# Causal analysis of rock–biodiversity relationships over the global Phanerozoic challenges rock record bias and common cause hypothesis

**DOI:** 10.64898/2026.10.22.761025

**Authors:** Alexis Rojas, Gregor Mathes, Andreas Futschik

## Abstract

Sampled marine biodiversity covaries strongly with sedimentary rock quantity over the Phanerozoic, but the respective contributions of different potential causes remain unsettled. Although regional studies show that rock-record bias accounts for more variation in sampled marine biodiversity than common-cause mechanisms, evaluating this relationship across the global Phanerozoic record remains difficult because fossil databases are inherently biased toward fossiliferous strata. To address this limitation, we compiled literature-derived measures of global marine biodiversity and sedimentary strata, along with an existing sea-level curve. Using an information-theoretic causal framework, we then evaluated the relative contributions of rock-record bias and common-cause hypotheses to Phanerozoic-scale variation in sampled marine biodiversity. Our results show a strong contemporaneous causality of marine strata on sampled biodiversity, indicating that rock record bias detected at regional scales extends to the global scale. However, neither rock record bias nor common-cause mechanisms accounts for most Phanerozoic-scale patterns in sampled biodiversity, and additional unmeasured factors likely contribute. Finally, we find tentative evidence that synergistic causality between geologically mediated sampling biases and forces shaping the underlying biological signal contributes to global Phanerozoic patterns in sampled biodiversity.

## Supplementary material for "Causal analysis of rock–biodiversity relationships over the global Phanerozoic challenges rock record bias and common cause hypothesis": Data S2

```
*Vertices 3847
1 "WOS:000276268700013"
2 "WOS:000285442000001"
3 "WOS:000295593100007"
4 "WOS:000322227500010"
5 "WOS:000338607500010"
6 "WOS:000366138900017"
7 "WOS:000367730400011"
8 "WOS:000419760900006"
9 "WOS:000454185300011"
10 "WOS:000574452200006"
11 "WOS:000593759500003"
12 "WOS:000660123900006"
13 "WOS:000876229100001"
14 "WOS:000880139000002"
15 "WOS:001121118400001"
16 "WOS:001152920000001"
17 "WOS:001310199200001"
18 "WOS:001445351900001"
19 "WOS:001524903100001"
20 "WOS:001578274000002"
21 "WOS:001733292500001"
22 "WOS:000280119900013"
23 "WOS:000306392200001"
24 "WOS:000325080600005"
25 "WOS:000341907900004"
26 "WOS:000355942600014"
27 "WOS:000363821700003"
28 "WOS:000388359300005"
29 "WOS:000425398500010"
30 "WOS:000440682800007"
31 "WOS:000443400300002"
32 "WOS:000458569900001"
33 "WOS:000472253600001"
34 "WOS:000486595900004"
35 "WOS:000526109900002"
36 "WOS:000526426400001"
37 "WOS:000540383100001"
38 "WOS:000572368200002"
39 "WOS:000573255700001"
40 "WOS:000601088700003"
41 "WOS:000641067400001"
42 "WOS:000670872400001"
43 "WOS:000703387500001"
44 "WOS:000750607800004"
45 "WOS:000792073000001"
46 "WOS:000794109200003"
47 "WOS:000800427400002"
48 "WOS:000815052200002"
49 "WOS:000905051100001"
50 "WOS:000929144300001"
51 "WOS:000983551800001"
52 "WOS:000995827100001"
53 "WOS:001007862600001"
54 "WOS:001057011400001"
55 "WOS:001123095500001"
56 "WOS:001452461000001"
57 "WOS:001766209600001"
58 "WOS:000287411300008"
59 "WOS:000311908600007"
60 "WOS:000319056500002"
61 "WOS:000335945500003"
62 "WOS:000339664700003"
63 "WOS:000351478500004"
64 "WOS:000395441100001"
65 "WOS:000409258200001"
66 "WOS:000663418100001"
67 "WOS:000721592500001"
68 "WOS:000779625700004"
69 "WOS:001319172800001"
70 "WOS:001485240200002"
71 "WOS:001551824400001"
72 "WOS:001684158600006"
73 "WOS:001694487100001"
74 "WOS:001740133400001"
75 "WOS:000295593100011"
76 "WOS:000363821700007"
77 "WOS:000413978800005"
78 "WOS:000430782000016"
79 "WOS:000672806900003"
80 "WOS:001081139100007"
81 "WOS:001138829900001"
82 "WOS:001373460500001"
83 "WOS:001614625400001"
84 "WOS:000186750300012"
85 "WOS:000240643000009"
86 "WOS:000251028400012"
87 "WOS:000260965300004"
88 "WOS:000292667000003"
89 "WOS:000298084000007"
90 "WOS:000298301900003"
91 "WOS:000323532300001"
92 "WOS:000341907900005"
93 "WOS:000341907900008"
94 "WOS:000358762400008"
95 "WOS:000363048800005"
96 "WOS:000384349900006"
97 "WOS:000458827300008"
98 "WOS:000535267100002"
99 "WOS:000612302000001"
100 "WOS:000970363200002"
101 "WOS:001145958100001"
102 "WOS:001145988500001"
103 "WOS:A1986F991900006"
104 "WOS:A1996VA76500011"
105 "WOS:000255672000005"
106 "WOS:000259046200004"
107 "WOS:000320386100003"
108 "WOS:000463600800013"
109 "WOS:000608299900001"
110 "WOS:000760754400001"
111 "WOS:001146028800001"
112 "WOS:001163376300001"
113 "WOS:001164839000007"
114 "WOS:000224652600004"
115 "WOS:000233203900005"
116 "WOS:000248380800006"
117 "WOS:000252989200003"
118 "WOS:000257365500001"
119 "WOS:000269272800007"
120 "WOS:000272125600004"
121 "WOS:000280127500011"
122 "WOS:000282678600004"
123 "WOS:000287051700029"
124 "WOS:000291816200002"
125 "WOS:000316166500009"
126 "WOS:000327359000014"
127 "WOS:000333881200004"
128 "WOS:000336002600003"
129 "WOS:000336162300012"
130 "WOS:000346296000023"
131 "WOS:000389769000018"
132 "WOS:000505734900002"
133 "WOS:000508492400004"
134 "WOS:000769205200001"
135 "WOS:000917908600001"
136 "WOS:001617389800001"
137 "WOS:A1987G081100007"
138 "WOS:000255835400005"
139 "WOS:000271788700002"
140 "WOS:000316588200002"
141 "WOS:000511032100005"
142 "WOS:001015198400011"
143 "WOS:001178654000001"
144 "WOS:001324715600013"
145 "WOS:001729380300001"
146 "WOS:000083334300002"
147 "WOS:000166151500001"
148 "WOS:000166985900004"
149 "WOS:000172347400001"
150 "WOS:000178776500003"
151 "WOS:000180237600007"
152 "WOS:000207731100004"
153 "WOS:000221508300006"
154 "WOS:000224811900005"
155 "WOS:000234088300025"
156 "WOS:000234883100001"
157 "WOS:000244797100009"
158 "WOS:000249904400008"
159 "WOS:000259626800001"
160 "WOS:000267869800005"
161 "WOS:000269751000002"
162 "WOS:000279854200001"
163 "WOS:000292775500013"
164 "WOS:000295063000004"
165 "WOS:000295063000009"
166 "WOS:000306584100002"
167 "WOS:000311058900002"
168 "WOS:000312080100011"
169 "WOS:000312821500005"
170 "WOS:000316270700006"
171 "WOS:000321565700006"
172 "WOS:000325080600004"
173 "WOS:000325843500007"
174 "WOS:000326537000002"
175 "WOS:000336659400007"
176 "WOS:000338386000001"
177 "WOS:000338413200003"
178 "WOS:000349787800004"
179 "WOS:000355043700002"
180 "WOS:000356020000009"
181 "WOS:000356065500001"
182 "WOS:000358762400013"
183 "WOS:000358891300011"
184 "WOS:000359304900002"
185 "WOS:000360713500004"
186 "WOS:000363918700003"
187 "WOS:000369040600007"
188 "WOS:000370093100007"
189 "WOS:000372546600003"
190 "WOS:000372676700027"
191 "WOS:000376670200002"
192 "WOS:000376768500014"
193 "WOS:000387556600001"
194 "WOS:000389755000010"
195 "WOS:000412277000004"
196 "WOS:000419137000001"
197 "WOS:000419438500003"
198 "WOS:000419747400057"
199 "WOS:000431058700013"
200 "WOS:000434489400007"
201 "WOS:000449392500004"
202 "WOS:000450653800038"
203 "WOS:000454185100010"
204 "WOS:000474499500002"
205 "WOS:000498799300003"
206 "WOS:000499332800001"
207 "WOS:000500719400012"
208 "WOS:000504778600023"
209 "WOS:000575845800005"
210 "WOS:000601088700005"
211 "WOS:000678383100005"
212 "WOS:000716207100001"
213 "WOS:000727656200007"
214 "WOS:000765381900001"
215 "WOS:000849640000001"
216 "WOS:000865614900001"
217 "WOS:001003164500001"
218 "WOS:001072739500001"
219 "WOS:001173369900001"
220 "WOS:001221225300001"
221 "WOS:001222986700001"
222 "WOS:001317558200006"
223 "WOS:001330618100001"
224 "WOS:001340104700001"
225 "WOS:001371039800001"
226 "WOS:001443181600001"
227 "WOS:001502108000003"
228 "WOS:001620504300001"
229 "WOS:001628228700001"
230 "WOS:001689371400001"
231 "WOS:001743971000001"
232 "WOS:001765502700011"
233 "WOS:A1982NR12800008"
234 "WOS:A1982QB63500005"
235 "WOS:A1987K593000007"
236 "WOS:A1994PU46600011"
237 "WOS:000073609400004"
238 "WOS:000083879600005"
239 "WOS:000084870100009"
240 "WOS:000185486400003"
241 "WOS:000223475400003"
242 "WOS:000226177000004"
243 "WOS:000232637700001"
244 "WOS:000243459600001"
245 "WOS:000251751800002"
246 "WOS:000280082800004"
247 "WOS:000316166500006"
248 "WOS:000317347200015"
249 "WOS:000356117500005"
250 "WOS:000379175600007"
251 "WOS:000399261500009"
252 "WOS:000419747400044"
253 "WOS:000449135400004"
254 "WOS:000500719400006"
255 "WOS:000600680200003"
256 "WOS:000627302600003"
257 "WOS:001170583800001"
258 "WOS:001369961200001"
259 "WOS:001688573300001"
260 "WOS:A1982NP92200008"
261 "WOS:A1990DC41200004"
262 "WOS:A1991EY87500001"
263 "WOS:A1992KE44400003"
264 "WOS:A1996UZ21200004"
265 "WOS:A1996VZ27900009"
266 "WOS:000171590600007"
267 "WOS:000245163300013"
268 "WOS:000261612600001"
269 "WOS:000270401500003"
270 "WOS:000280526300003"
271 "WOS:000291926200001"
272 "WOS:000310053300001"
273 "WOS:000333499200002"
274 "WOS:000335945500023"
275 "WOS:000351327700006"
276 "WOS:000441904600007"
277 "WOS:000453358600004"
278 "WOS:001012837400001"
279 "WOS:001112193000005"
280 "WOS:001123727300001"
281 "WOS:001206946000001"
282 "WOS:001222818500001"
283 "WOS:001420287500001"
284 "WOS:001450769000001"
285 "WOS:001557611300001"
286 "WOS:A1976CH25000016"
287 "WOS:A1995RK70300011"
288 "WOS:A1995RN33100005"
289 "WOS:A1997WZ52800001"
290 "WOS:000183849200003"
291 "WOS:000224652600006"
292 "WOS:000224925200007"
293 "WOS:000234128300002"
294 "WOS:000234577200001"
295 "WOS:000269489000001"
296 "WOS:000270198400007"
297 "WOS:000295902500006"
298 "WOS:000299128700007"
299 "WOS:000388745900006"
300 "WOS:000424195600003"
301 "WOS:000506081100003"
302 "WOS:000527812000008"
303 "WOS:000606797300002"
304 "WOS:001717350500001"
305 "WOS:A1976BG86900002"
306 "WOS:A1977DP58100011"
307 "WOS:A1978FG91900002"
308 "WOS:A1978FS48700002"
309 "WOS:A1990EU67700006"
310 "WOS:000084324300008"
311 "WOS:000174031400002"
312 "WOS:000189316200004"
313 "WOS:000255922300011"
314 "WOS:000256961200002"
315 "WOS:000263155300004"
316 "WOS:000284280200002"
317 "WOS:000306263400013"
318 "WOS:000329551900007"
319 "WOS:000374364400040"
320 "WOS:000457429900008"
321 "WOS:000457429900012"
322 "WOS:000461283200005"
323 "WOS:000473428900004"
324 "WOS:000513513400001"
325 "WOS:001297598100001"
326 "WOS:001467194500001"
327 "WOS:001498177600001"
328 "WOS:001537420200001"
329 "WOS:001575361900003"
330 "WOS:001578599700001"
331 "WOS:A1980JK12300005"
332 "WOS:A1983RL09500018"
333 "WOS:A1986A723600007"
334 "WOS:A1987H191200009"
335 "WOS:A1994NL64600014"
336 "WOS:A1994NT89000007"
337 "WOS:000187936800011"
338 "WOS:000257452800005"
339 "WOS:000260091800004"
340 "WOS:000274911600027"
341 "WOS:000279784600003"
342 "WOS:000284280200003"
343 "WOS:000290821100002"
344 "WOS:000290821100009"
345 "WOS:000302851200008"
346 "WOS:000316166500012"
347 "WOS:000347862400015"
348 "WOS:000367410700012"
349 "WOS:000406954100015"
350 "WOS:000429513500009"
351 "WOS:000685334700001"
352 "WOS:000806350900003"
353 "WOS:000842979300001"
354 "WOS:000878737900001"
355 "WOS:000934079400007"
356 "WOS:000953857600001"
357 "WOS:000958027000001"
358 "WOS:000999232500001"
359 "WOS:001054057800001"
360 "WOS:001067664100001"
361 "WOS:001109609300001"
362 "WOS:001123181400001"
363 "WOS:001140179200003"
364 "WOS:001163955400001"
365 "WOS:001193801500008"
366 "WOS:001258237000001"
367 "WOS:001351281200001"
368 "WOS:001372511300003"
369 "WOS:A1981MD91000010"
370 "WOS:A1985AHK8400001"
371 "WOS:A1994NT89000008"
372 "WOS:A1994QM51200007"
373 "WOS:A1996UM04500003"
374 "WOS:000074485400009"
375 "WOS:000165294500004"
376 "WOS:000165618500005"
377 "WOS:000224418200007"
378 "WOS:000243116700003"
379 "WOS:000243116700006"
380 "WOS:000243116700009"
381 "WOS:000243116700011"
382 "WOS:000247399500010"
383 "WOS:000282829100003"
384 "WOS:000284681800007"
385 "WOS:000327850300004"
386 "WOS:000340602100001"
387 "WOS:000362718200010"
388 "WOS:000380948400001"
389 "WOS:000384102200005"
390 "WOS:000389290900005"
391 "WOS:000408406500012"
392 "WOS:000485291800017"
393 "WOS:A1976BR80900001"
394 "WOS:A1979HC94100006"
395 "WOS:A1981LG82800006"
396 "WOS:A1986C800700006"
397 "WOS:A1987J442100004"
398 "WOS:000165819900002"
399 "WOS:000186801600004"
400 "WOS:000267673300009"
401 "WOS:000284663000002"
402 "WOS:000284681800005"
403 "WOS:000345568000006"
404 "WOS:000365461300005"
405 "WOS:000367730400004"
406 "WOS:000372676700022"
407 "WOS:000388360200008"
408 "WOS:000388510600009"
409 "WOS:000408406500014"
410 "WOS:000442987300003"
411 "WOS:000468479900005"
412 "WOS:000565834900001"
413 "WOS:000574733900001"
414 "WOS:000598168800003"
415 "WOS:000802968400005"
416 "WOS:000870928900001"
417 "WOS:000887826000001"
418 "WOS:000950635300001"
419 "WOS:001006007300001"
420 "WOS:001392472700003"
421 "WOS:001442598600004"
422 "WOS:001641910600001"
423 "WOS:A1984TW08500010"
424 "WOS:A1985AMN3500014"
425 "WOS:A1995QF43000010"
426 "WOS:000075030500010"
427 "WOS:000081601100007"
428 "WOS:000183336100001"
429 "WOS:000184045500004"
430 "WOS:000237465000002"
431 "WOS:000259830000009"
432 "WOS:000302504600003"
433 "WOS:000333024000007"
434 "WOS:000385156200007"
435 "WOS:000612684500002"
436 "WOS:000896975700001"
437 "WOS:001243718100001"
438 "WOS:001763047600001"
439 "WOS:A1994NP96800014"
440 "WOS:000083677600007"
441 "WOS:000176039100003"
442 "WOS:000209725400007"
443 "WOS:000230584900006"
444 "WOS:000235041300004"
445 "WOS:000247002300005"
446 "WOS:000265045400002"
447 "WOS:000267914200006"
448 "WOS:000273472400005"
449 "WOS:000279660100009"
450 "WOS:000284280200001"
451 "WOS:000308301000003"
452 "WOS:000352753400010"
453 "WOS:000357401300002"
454 "WOS:000379351900004"
455 "WOS:000405268800003"
456 "WOS:000434421700010"
457 "WOS:000483006800009"
458 "WOS:000521991500001"
459 "WOS:000678008500006"
460 "WOS:001504698700001"
461 "WOS:001530057000001"
462 "WOS:001641383000001"
463 "WOS:001662142300001"
464 "WOS:A1977DY74800001"
465 "WOS:A1978GZ51900004"
466 "WOS:A1980KH99800008"
467 "WOS:A1993MA54400018"
468 "WOS:A1995RX48000002"
469 "WOS:A1996WJ23200008"
470 "WOS:000334445600008"
471 "WOS:000425766100007"
472 "WOS:000605002000005"
473 "WOS:001230921500001"
474 "WOS:001613370600001"
475 "WOS:A1983QX47500002"
476 "WOS:000270651300003"
477 "WOS:000277664500003"
478 "WOS:000299356200003"
479 "WOS:000331151700004"
480 "WOS:000333550200003"
481 "WOS:000343077900006"
482 "WOS:000345969200001"
483 "WOS:000356161900004"
484 "WOS:000385278700005"
485 "WOS:000471663800003"
486 "WOS:000491567600001"
487 "WOS:000612680800002"
488 "WOS:000953297600001"
489 "WOS:001034124000001"
490 "WOS:001248745800001"
491 "WOS:001343457400001"
492 "WOS:001481598900004"
493 "WOS:A1991FX45700004"
494 "WOS:000178569800008"
495 "WOS:000179511200009"
496 "WOS:000922536000001"
497 "WOS:001358130400001"
498 "WOS:000176493000013"
499 "WOS:000179165700007"
500 "WOS:000234656600001"
501 "WOS:000246365100004"
502 "WOS:000252077900003"
503 "WOS:000300293800005"
504 "WOS:000336162300011"
505 "WOS:000374364400033"
506 "WOS:000458527200004"
507 "WOS:000483738000003"
508 "WOS:000519918500001"
509 "WOS:001743101700001"
510 "WOS:A1991GH33500010"
511 "WOS:A1996VL24600012"
512 "WOS:A1997XT00400007"
513 "WOS:000233755300008"
514 "WOS:000236822600002"
515 "WOS:000238444100001"
516 "WOS:000246395500006"
517 "WOS:000272012800008"
518 "WOS:000285907500001"
519 "WOS:000351081500018"
520 "WOS:000376972600003"
521 "WOS:000434707700001"
522 "WOS:000435661800006"
523 "WOS:001304250000001"
524 "WOS:001333861700003"
525 "WOS:001692778000001"
526 "WOS:A19657722300001"
527 "WOS:000167765700002"
528 "WOS:000240643000004"
529 "WOS:000270198400010"
530 "WOS:000270803900005"
531 "WOS:000496332000006"
532 "WOS:000522559300004"
533 "WOS:000522559300005"
534 "WOS:000719787000001"
535 "WOS:000800565600004"
536 "WOS:001351282900001"
537 "WOS:000181926100001"
538 "WOS:000235416400003"
539 "WOS:000252187100007"
540 "WOS:000265981000004"
541 "WOS:000268060800004"
542 "WOS:000269990600012"
543 "WOS:000273269500004"
544 "WOS:000277993200007"
545 "WOS:000279489200022"
546 "WOS:000284291100003"
547 "WOS:000308388000003"
548 "WOS:000311940000009"
549 "WOS:000320086000008"
550 "WOS:000325120600005"
551 "WOS:000334978400029"
552 "WOS:000342322600002"
553 "WOS:000343419000003"
554 "WOS:000344983200005"
555 "WOS:000367427400002"
556 "WOS:000369040600009"
557 "WOS:000378252800007"
558 "WOS:000398380600003"
559 "WOS:000430771400014"
560 "WOS:000469893100006"
561 "WOS:000478797400003"
562 "WOS:000498379600001"
563 "WOS:000519289300001"
564 "WOS:000526826100012"
565 "WOS:000539669500001"
566 "WOS:000575861900002"
567 "WOS:000815610300001"
568 "WOS:000913177600004"
569 "WOS:001534113800001"
570 "WOS:001724375000001"
571 "WOS:000229704200002"
572 "WOS:000262213700004"
573 "WOS:000293728200012"
574 "WOS:000316588200001"
575 "WOS:000394439200006"
576 "WOS:000404871200003"
577 "WOS:000465614500007"
578 "WOS:000670676200005"
579 "WOS:000977027400001"
580 "WOS:000089930400005"
581 "WOS:000168713500006"
582 "WOS:000173013300010"
583 "WOS:000182989500001"
584 "WOS:000183313100013"
585 "WOS:000222192400003"
586 "WOS:000230852300001"
587 "WOS:000237886500011"
588 "WOS:000240705900003"
589 "WOS:000245376400005"
590 "WOS:000271788700009"
591 "WOS:000285865700003"
592 "WOS:000287538900002"
593 "WOS:000315434500002"
594 "WOS:000334559900003"
595 "WOS:000376768500006"
596 "WOS:000390028300004"
597 "WOS:000414672100001"
598 "WOS:000426921400005"
599 "WOS:000439411000003"
600 "WOS:000451651800010"
601 "WOS:000495203500001"
602 "WOS:000514255900001"
603 "WOS:000693638600001"
604 "WOS:000981805200001"
605 "WOS:001279718700001"
606 "WOS:001318900500001"
607 "WOS:001534687200001"
608 "WOS:001638438100001"
609 "WOS:A1993LY11900005"
610 "WOS:000084802400001"
611 "WOS:000177836200003"
612 "WOS:000241570100005"
613 "WOS:000252447200003"
614 "WOS:000290603900002"
615 "WOS:000306437400001"
616 "WOS:000307918400004"
617 "WOS:000345093200003"
618 "WOS:000345488600027"
619 "WOS:000389799000001"
620 "WOS:000629622900009"
621 "WOS:000686690900051"
622 "WOS:000888954700003"
623 "WOS:001002663000001"
624 "WOS:001432325800001"
625 "WOS:A1995QT17000005"
626 "WOS:000078520100004"
627 "WOS:000079447000010"
628 "WOS:000084324300004"
629 "WOS:000221404600006"
630 "WOS:000234570200007"
631 "WOS:000255925900015"
632 "WOS:000275460500005"
633 "WOS:000277712300002"
634 "WOS:000287697900006"
635 "WOS:000301056900005"
636 "WOS:000308573200004"
637 "WOS:000316193900003"
638 "WOS:000318470000003"
639 "WOS:000346130200014"
640 "WOS:000363322000003"
641 "WOS:000464298500002"
642 "WOS:000467468100001"
643 "WOS:000896472300001"
644 "WOS:000954950400001"
645 "WOS:001285762600001"
646 "WOS:001744769000001"
647 "WOS:A1977DW13100005"
648 "WOS:A1981MD90300005"
649 "WOS:A1985A943400009"
650 "WOS:A1987J724600001"
651 "WOS:A1989CB80500005"
652 "WOS:A1994PB24400001"
653 "WOS:A1997WR90300011"
654 "WOS:000082873400007"
655 "WOS:000224781800005"
656 "WOS:000235941700001"
657 "WOS:000247701000004"
658 "WOS:000269832000001"
659 "WOS:000314130900007"
660 "WOS:000356020000003"
661 "WOS:000524011800001"
662 "WOS:000588430900002"
663 "WOS:000594171600001"
664 "WOS:000656057500008"
665 "WOS:000700692300001"
666 "WOS:001350747700001"
667 "WOS:001704135700001"
668 "WOS:001740721600001"
669 "WOS:A1993MA99800016"
670 "WOS:A1994NE49400005"
671 "WOS:A1994NX47400007"
672 "WOS:A1997XL21900012"
673 "WOS:000171590600005"
674 "WOS:000188945000005"
675 "WOS:000230852000003"
676 "WOS:000254727300002"
677 "WOS:000280127500008"
678 "WOS:000310824800001"
679 "WOS:000327863100002"
680 "WOS:000356065500011"
681 "WOS:000366543800001"
682 "WOS:000404264200008"
683 "WOS:000455719500002"
684 "WOS:000891751200001"
685 "WOS:000969169100001"
686 "WOS:001038521200002"
687 "WOS:001332687600001"
688 "WOS:001521115200001"
689 "WOS:001654886400002"
690 "WOS:A1978FR91300008"
691 "WOS:A1986F686400006"
692 "WOS:000171275900001"
693 "WOS:000182823200004"
694 "WOS:000226411300009"
695 "WOS:000253278500012"
696 "WOS:000267274200001"
697 "WOS:000290493500003"
698 "WOS:000320195600008"
699 "WOS:000327392200007"
700 "WOS:000334984200002"
701 "WOS:000346301000003"
702 "WOS:000356020000002"
703 "WOS:000378979800003"
704 "WOS:000423637900018"
705 "WOS:000562146700010"
706 "WOS:000731275000005"
707 "WOS:000745678300003"
708 "WOS:000849997100001"
709 "WOS:000976898900001"
710 "WOS:001263367200006"
711 "WOS:001467055500001"
712 "WOS:001613983500001"
713 "WOS:001702864500004"
714 "WOS:A1981LH02800005"
715 "WOS:A1991FX85800006"
716 "WOS:000077947300008"
717 "WOS:000086430600004"
718 "WOS:000169052300010"
719 "WOS:000235956400007"
720 "WOS:000249493200008"
721 "WOS:000264899400008"
722 "WOS:000264899400009"
723 "WOS:000267673300008"
724 "WOS:000283124300010"
725 "WOS:000291547700010"
726 "WOS:000309860800006"
727 "WOS:000340023900006"
728 "WOS:000361829800064"
729 "WOS:000368087100004"
730 "WOS:000383924700012"
731 "WOS:000388123400005"
732 "WOS:000436232000002"
733 "WOS:000460269800002"
734 "WOS:000520947200004"
735 "WOS:000598060600014"
736 "WOS:000636093500005"
737 "WOS:000767673300001"
738 "WOS:001081838300002"
739 "WOS:001639887700003"
740 "WOS:001750778700001"
741 "WOS:001755213800001"
742 "WOS:001760531300001"
743 "WOS:A1978EU48800007"
744 "WOS:A1979HC25300011"
745 "WOS:A1983SF97700005"
746 "WOS:A1984AAC2200009"
747 "WOS:A1994NZ89600002"
748 "WOS:A1995QN17700002"
749 "WOS:A1995TC18300002"
750 "WOS:A1996UZ21200003"
751 "WOS:A1996VF14700003"
752 "WOS:A1996VW60500006"
753 "WOS:A1996WJ23200005"
754 "WOS:000075943000004"
755 "WOS:000079447000004"
756 "WOS:000185689700006"
757 "WOS:000229008400012"
758 "WOS:000240575700008"
759 "WOS:000249594600010"
760 "WOS:000257534700004"
761 "WOS:000257628100003"
762 "WOS:000262210700003"
763 "WOS:000266348400005"
764 "WOS:000271693300009"
765 "WOS:000280535300010"
766 "WOS:000290326500006"
767 "WOS:000291661400007"
768 "WOS:000292775500002"
769 "WOS:000293424300017"
770 "WOS:000309444200005"
771 "WOS:000327395500022"
772 "WOS:000333929600004"
773 "WOS:000339693400013"
774 "WOS:000343069100015"
775 "WOS:000345228000009"
776 "WOS:000346301000007"
777 "WOS:000348659800005"
778 "WOS:000353202600002"
779 "WOS:000389919300004"
780 "WOS:000414672100005"
781 "WOS:000454214700003"
782 "WOS:000476924600003"
783 "WOS:000493599200001"
784 "WOS:000506081100001"
785 "WOS:000662225800003"
786 "WOS:000663493400001"
787 "WOS:000773957500001"
788 "WOS:000952054800001"
789 "WOS:001069229500001"
790 "WOS:001098067200001"
791 "WOS:001222944200001"
792 "WOS:001285843800001"
793 "WOS:001447530500001"
794 "WOS:001506988900001"
795 "WOS:001509286900001"
796 "WOS:001547693500001"
797 "WOS:A1989CJ28100011"
798 "WOS:A1995RA89200005"
799 "WOS:A1995TL24400002"
800 "WOS:A1996UJ75100002"
801 "WOS:000182474900002"
802 "WOS:000185486400002"
803 "WOS:000232367300004"
804 "WOS:000242900500004"
805 "WOS:000243664100006"
806 "WOS:000249492300005"
807 "WOS:000261871500008"
808 "WOS:000266699200005"
809 "WOS:000280127500007"
810 "WOS:000286085100013"
811 "WOS:000290923300007"
812 "WOS:000301830900003"
813 "WOS:000309434300001"
814 "WOS:000318381600006"
815 "WOS:000337120300008"
816 "WOS:000341058600001"
817 "WOS:000345155100011"
818 "WOS:000353853700002"
819 "WOS:000393090400009"
820 "WOS:000448955500002"
821 "WOS:000450661000002"
822 "WOS:000457815500001"
823 "WOS:000602935700002"
824 "WOS:000770251100004"
825 "WOS:001488432500001"
826 "WOS:001530057000006"
827 "WOS:001620846700003"
828 "WOS:A1994PY14100008"
829 "WOS:A1995TA21500007"
830 "WOS:A1996BH76M00021"
831 "WOS:000081062000006"
832 "WOS:000179981000003"
833 "WOS:000233028600014"
834 "WOS:000234909100011"
835 "WOS:000256935900004"
836 "WOS:000266051100007"
837 "WOS:000268906200005"
838 "WOS:000294396400001"
839 "WOS:000301844600006"
840 "WOS:000306384600008"
841 "WOS:000321764200002"
842 "WOS:000331151700008"
843 "WOS:000338524200015"
844 "WOS:000353905400008"
845 "WOS:000393011000009"
846 "WOS:000461127800017"
847 "WOS:000518872500005"
848 "WOS:000663815000003"
849 "WOS:000808155800004"
850 "WOS:000167301600013"
851 "WOS:000251570100007"
852 "WOS:000269812000023"
853 "WOS:000292667000006"
854 "WOS:000297452200001"
855 "WOS:000308943700012"
856 "WOS:000319176800009"
857 "WOS:000324848800049"
858 "WOS:000404707400006"
859 "WOS:000435368600001"
860 "WOS:000443712600005"
861 "WOS:000522834100002"
862 "WOS:000700580600001"
863 "WOS:000739734900004"
864 "WOS:000819826900006"
865 "WOS:000842837800002"
866 "WOS:000970853700001"
867 "WOS:001009097300001"
868 "WOS:001024223800001"
869 "WOS:001595723400001"
870 "WOS:001729900900001"
871 "WOS:000073252100050"
872 "WOS:000170732100002"
873 "WOS:000180403900008"
874 "WOS:000222684400015"
875 "WOS:000257699500010"
876 "WOS:000266699200003"
877 "WOS:000267621500003"
878 "WOS:000269853000005"
879 "WOS:000311036700010"
880 "WOS:000312685000007"
881 "WOS:000325077100029"
882 "WOS:000353204600001"
883 "WOS:000354585200007"
884 "WOS:000376544600010"
885 "WOS:000444359200015"
886 "WOS:000461127800005"
887 "WOS:000559849200001"
888 "WOS:000619257500007"
889 "WOS:000630909700001"
890 "WOS:000632319700002"
891 "WOS:001111779400001"
892 "WOS:001140179200004"
893 "WOS:001326848300001"
894 "WOS:A1985AZB8200002"
895 "WOS:A1991FZ17500006"
896 "WOS:A1993LY11900003"
897 "WOS:A1994PF86400008"
898 "WOS:A1996UA18600011"
899 "WOS:A1997WR90300008"
900 "WOS:000073609400015"
901 "WOS:000088282300001"
902 "WOS:000169304700007"
903 "WOS:000171739800004"
904 "WOS:000242919500007"
905 "WOS:000252290700009"
906 "WOS:000252404100008"
907 "WOS:000264864000015"
908 "WOS:000284783000002"
909 "WOS:000284783400002"
910 "WOS:000286287400004"
911 "WOS:000289586600013"
912 "WOS:000316582700015"
913 "WOS:000317322700021"
914 "WOS:000328438600009"
915 "WOS:000351967900003"
916 "WOS:000384349900007"
917 "WOS:000444663100001"
918 "WOS:000453498300019"
919 "WOS:000465235700004"
920 "WOS:000471750100001"
921 "WOS:000474325200007"
922 "WOS:000508751800029"
923 "WOS:000726528600001"
924 "WOS:000819826900002"
925 "WOS:000964898800001"
926 "WOS:001119330000001"
927 "WOS:001271755300001"
928 "WOS:001343309200004"
929 "WOS:001645214200001"
930 "WOS:001757111800002"
931 "WOS:A1960XG88400007"
932 "WOS:A1979HE53600005"
933 "WOS:A1980JY14800003"
934 "WOS:A1981LS13100005"
935 "WOS:A1988N766900001"
936 "WOS:A1989AF03800006"
937 "WOS:A1991GW86000003"
938 "WOS:000173688400003"
939 "WOS:000225308000007"
940 "WOS:000227290900015"
941 "WOS:000230216100009"
942 "WOS:000270854700014"
943 "WOS:000306574400006"
944 "WOS:000312042500003"
945 "WOS:000341058600004"
946 "WOS:000353667300002"
947 "WOS:000361773000043"
948 "WOS:000400419700004"
949 "WOS:000400419700007"
950 "WOS:000453491200008"
951 "WOS:000482125500001"
952 "WOS:000484980900008"
953 "WOS:000505914600023"
954 "WOS:000531532100001"
955 "WOS:000595934500004"
956 "WOS:000605546200001"
957 "WOS:000662225800001"
958 "WOS:000706542200001"
959 "WOS:000710405600001"
960 "WOS:000731327900006"
961 "WOS:000960536500002"
962 "WOS:001122843000006"
963 "WOS:001324714300005"
964 "WOS:001333763800001"
965 "WOS:001606355800001"
966 "WOS:001725443500001"
967 "WOS:A1989AH44800003"
968 "WOS:A1992HT68600016"
969 "WOS:000170404100003"
970 "WOS:000221404600004"
971 "WOS:000221503000005"
972 "WOS:000228280100011"
973 "WOS:000245213700008"
974 "WOS:000245213700009"
975 "WOS:000247295000001"
976 "WOS:000251458800009"
977 "WOS:000254126500004"
978 "WOS:000258186700004"
979 "WOS:000261853800007"
980 "WOS:000264864000002"
981 "WOS:000264864000010"
982 "WOS:000267621500004"
983 "WOS:000269853000003"
984 "WOS:000271309500008"
985 "WOS:000288480600003"
986 "WOS:000295114600007"
987 "WOS:000298206000003"
988 "WOS:000301027200024"
989 "WOS:000313421200006"
990 "WOS:000332444900004"
991 "WOS:000348261400002"
992 "WOS:000348490300004"
993 "WOS:000348490300008"
994 "WOS:000359963500009"
995 "WOS:000360306500001"
996 "WOS:000362237700002"
997 "WOS:000400215200010"
998 "WOS:000404049300002"
999 "WOS:000404049300003"
1000 "WOS:000404871000003"
1001 "WOS:000406733600002"
1002 "WOS:000424857100004"
1003 "WOS:000426042600014"
1004 "WOS:000426412900006"
1005 "WOS:000431160700008"
1006 "WOS:000439404100003"
1007 "WOS:000446438900007"
1008 "WOS:000465055700012"
1009 "WOS:000482239600003"
1010 "WOS:000482250300010"
1011 "WOS:000488143600006"
1012 "WOS:000502551500001"
1013 "WOS:000503313100009"
1014 "WOS:000520947200002"
1015 "WOS:000534882000001"
1016 "WOS:000566948800028"
1017 "WOS:000585427800001"
1018 "WOS:000585876100001"
1019 "WOS:000595937300006"
1020 "WOS:000637959700010"
1021 "WOS:000805899200001"
1022 "WOS:001203131600001"
1023 "WOS:001266114400004"
1024 "WOS:001338988200001"
1025 "WOS:001407117400001"
1026 "WOS:001447531200001"
1027 "WOS:001463203600001"
1028 "WOS:001481598900016"
1029 "WOS:001505523000002"
1030 "WOS:001569430100001"
1031 "WOS:001679427100001"
1032 "WOS:A1983RC06700008"
1033 "WOS:A1988Q474900005"
1034 "WOS:A1989CE14000003"
1035 "WOS:A1991FV04000003"
1036 "WOS:A1993MA55600007"
1037 "WOS:A1994PY14100014"
1038 "WOS:A1995QF43000008"
1039 "WOS:A1995TQ41300009"
1040 "WOS:A1997XG66300006"
1041 "WOS:000166859400005"
1042 "WOS:000184596300004"
1043 "WOS:000230239700010"
1044 "WOS:000246119100003"
1045 "WOS:000254126500010"
1046 "WOS:000266146600007"
1047 "WOS:000284783400003"
1048 "WOS:000284783400005"
1049 "WOS:000286028500005"
1050 "WOS:000293235600019"
1051 "WOS:000298718400005"
1052 "WOS:000382028600004"
1053 "WOS:000406894400019"
1054 "WOS:000408728000004"
1055 "WOS:000419087800004"
1056 "WOS:000422967100002"
1057 "WOS:000427338600004"
1058 "WOS:000509629600006"
1059 "WOS:000538407300001"
1060 "WOS:000885172100035"
1061 "WOS:000965976700001"
1062 "WOS:001064395800001"
1063 "WOS:001260828000069"
1064 "WOS:001407267400001"
1065 "WOS:001412696300001"
1066 "WOS:001508473500006"
1067 "WOS:001620295300001"
1068 "WOS:A1980JK12300003"
1069 "WOS:A1995QZ61500005"
1070 "WOS:A1996UE82800007"
1071 "WOS:000085828500004"
1072 "WOS:000167125900002"
1073 "WOS:000167718000008"
1074 "WOS:000184609000003"
1075 "WOS:000224150700003"
1076 "WOS:000225520700039"
1077 "WOS:000226124100006"
1078 "WOS:000232873700001"
1079 "WOS:000243905600005"
1080 "WOS:000266153300002"
1081 "WOS:000269853000004"
1082 "WOS:000289316700014"
1083 "WOS:000313542200003"
1084 "WOS:000333909100004"
1085 "WOS:000367113700008"
1086 "WOS:000408570300017"
1087 "WOS:000459035400006"
1088 "WOS:000488136300033"
1089 "WOS:000595585800001"
1090 "WOS:000647410100002"
1091 "WOS:000665420200006"
1092 "WOS:000693661300010"
1093 "WOS:001156467500001"
1094 "WOS:001244020400001"
1095 "WOS:001391654000001"
1096 "WOS:001523371600010"
1097 "WOS:A1983RJ87000006"
1098 "WOS:A1984SR32500015"
1099 "WOS:A1991FU26100011"
1100 "WOS:A1994PJ91800010"
1101 "WOS:A1994PJ91800012"
1102 "WOS:A1994PY14100001"
1103 "WOS:A1995QP63000012"
1104 "WOS:A1995QP63000015"
1105 "WOS:A1995RT20600005"
1106 "WOS:A1995TQ41300012"
1107 "WOS:A1996WA02800005"
1108 "WOS:A1997XN36500009"
1109 "WOS:000073064500004"
1110 "WOS:000225767600005"
1111 "WOS:000226537600001"
1112 "WOS:000259568900003"
1113 "WOS:000274564400009"
1114 "WOS:000345643600001"
1115 "WOS:000395587700001"
1116 "WOS:000727257300003"
1117 "WOS:001696355300001"
1118 "WOS:001735121800001"
1119 "WOS:A1977DJ60900002"
1120 "WOS:A1993LY74600001"
1121 "WOS:000078355900006"
1122 "WOS:000081729600010"
1123 "WOS:000230037800004"
1124 "WOS:000241940000004"
1125 "WOS:000273346200006"
1126 "WOS:000288889400008"
1127 "WOS:000290379100010"
1128 "WOS:000292895500007"
1129 "WOS:000302272400008"
1130 "WOS:000304628000021"
1131 "WOS:000309132800007"
1132 "WOS:000329408900015"
1133 "WOS:000349268600001"
1134 "WOS:000412881300003"
1135 "WOS:000448295500002"
1136 "WOS:000469782300012"
1137 "WOS:000518826400001"
1138 "WOS:000531420900010"
1139 "WOS:000672732100005"
1140 "WOS:001258356300001"
1141 "WOS:001259127600001"
1142 "WOS:001319469300001"
1143 "WOS:001325883200001"
1144 "WOS:001392472700005"
1145 "WOS:001765816100001"
1146 "WOS:000298201100002"
1147 "WOS:000329625100007"
1148 "WOS:000392741400002"
1149 "WOS:000434787400001"
1150 "WOS:001423265800001"
1151 "WOS:001482908800001"
1152 "WOS:001593834800001"
1153 "WOS:A1997YB06200002"
1154 "WOS:000084942300002"
1155 "WOS:000221402400009"
1156 "WOS:000243664100005"
1157 "WOS:000257546900001"
1158 "WOS:000273688000007"
1159 "WOS:000307266800011"
1160 "WOS:000379452800003"
1161 "WOS:000426815500005"
1162 "WOS:000673150300001"
1163 "WOS:000731327900003"
1164 "WOS:001048552300001"
1165 "WOS:001179251400001"
1166 "WOS:001253404100001"
1167 "WOS:001457340800001"
1168 "WOS:A1988R183200011"
1169 "WOS:A1997XG66300008"
1170 "WOS:000078545000014"
1171 "WOS:000082496400003"
1172 "WOS:000086298700011"
1173 "WOS:000166588500012"
1174 "WOS:000173877400001"
1175 "WOS:000174180000011"
1176 "WOS:000242563400004"
1177 "WOS:000247771500003"
1178 "WOS:000262246000004"
1179 "WOS:000269751000004"
1180 "WOS:000270334200002"
1181 "WOS:000272560600006"
1182 "WOS:000278833600007"
1183 "WOS:000281228800021"
1184 "WOS:000288448800007"
1185 "WOS:000299616600004"
1186 "WOS:000308941700009"
1187 "WOS:000312049100003"
1188 "WOS:000315762100019"
1189 "WOS:000317322700015"
1190 "WOS:000325191600005"
1191 "WOS:000341058600006"
1192 "WOS:000358309000004"
1193 "WOS:000362237700005"
1194 "WOS:000363518100003"
1195 "WOS:000372546600006"
1196 "WOS:000375255900005"
1197 "WOS:000377797900005"
1198 "WOS:000415805300005"
1199 "WOS:000427024200007"
1200 "WOS:000431266200002"
1201 "WOS:000452583600012"
1202 "WOS:000454048800004"
1203 "WOS:000459018300006"
1204 "WOS:000464535300001"
1205 "WOS:000465284500002"
1206 "WOS:000466864800010"
1207 "WOS:000468449000011"
1208 "WOS:000471458100001"
1209 "WOS:000510833700001"
1210 "WOS:000525165100001"
1211 "WOS:000537682600006"
1212 "WOS:000550736600005"
1213 "WOS:000592023300002"
1214 "WOS:000604287200001"
1215 "WOS:000774714000001"
1216 "WOS:000790270500002"
1217 "WOS:000885514700004"
1218 "WOS:001066613100001"
1219 "WOS:001251275500006"
1220 "WOS:001299440200001"
1221 "WOS:001369379800001"
1222 "WOS:001454058000001"
1223 "WOS:001457215900001"
1224 "WOS:001459433100001"
1225 "WOS:001697482400001"
1226 "WOS:001752994800001"
1227 "WOS:A1994QE07700001"
1228 "WOS:A1994QF23600010"
1229 "WOS:000076275300009"
1230 "WOS:000086557200009"
1231 "WOS:000087743500009"
1232 "WOS:000173067900002"
1233 "WOS:000173067900004"
1234 "WOS:000173067900005"
1235 "WOS:000173067900010"
1236 "WOS:000173504300005"
1237 "WOS:000176437400007"
1238 "WOS:000178163000009"
1239 "WOS:000178722600002"
1240 "WOS:000178722600006"
1241 "WOS:000185426500017"
1242 "WOS:000224427000006"
1243 "WOS:000224442900010"
1244 "WOS:000226062000008"
1245 "WOS:000229071000008"
1246 "WOS:000237469300011"
1247 "WOS:000239397200007"
1248 "WOS:000240221100003"
1249 "WOS:000243110700001"
1250 "WOS:000245200800007"
1251 "WOS:000246625900008"
1252 "WOS:000247932800002"
1253 "WOS:000248860100010"
1254 "WOS:000250255400008"
1255 "WOS:000251204200006"
1256 "WOS:000252138900010"
1257 "WOS:000254151000006"
1258 "WOS:000254790900010"
1259 "WOS:000259942400008"
1260 "WOS:000263994500003"
1261 "WOS:000267183300009"
1262 "WOS:000271361400008"
1263 "WOS:000278351300003"
1264 "WOS:000280582400003"
1265 "WOS:000284192200006"
1266 "WOS:000287625500003"
1267 "WOS:000291266000013"
1268 "WOS:000293144700012"
1269 "WOS:000297452200004"
1270 "WOS:000297452200005"
1271 "WOS:000298201100007"
1272 "WOS:000301844600003"
1273 "WOS:000306362100002"
1274 "WOS:000308516700002"
1275 "WOS:000309132800005"
1276 "WOS:000313784500008"
1277 "WOS:000318747200009"
1278 "WOS:000326008900001"
1279 "WOS:000326212600017"
1280 "WOS:000327760600007"
1281 "WOS:000328589900007"
1282 "WOS:000330145300009"
1283 "WOS:000333548500006"
1284 "WOS:000344669100011"
1285 "WOS:000346683600006"
1286 "WOS:000347887300014"
1287 "WOS:000349630600006"
1288 "WOS:000358270900003"
1289 "WOS:000368433800009"
1290 "WOS:000370811000007"
1291 "WOS:000372336200003"
1292 "WOS:000395225600006"
1293 "WOS:000395587700004"
1294 "WOS:000405057400001"
1295 "WOS:000412109500003"
1296 "WOS:000419747400052"
1297 "WOS:000427954300003"
1298 "WOS:000428314900001"
1299 "WOS:000432866300003"
1300 "WOS:000435372800005"
1301 "WOS:000436628700001"
1302 "WOS:000441491000023"
1303 "WOS:000459841400016"
1304 "WOS:000466864800016"
1305 "WOS:000487316500019"
1306 "WOS:000491046500001"
1307 "WOS:000501492700001"
1308 "WOS:000526109500023"
1309 "WOS:000528059300005"
1310 "WOS:000551105600001"
1311 "WOS:000552992600002"
1312 "WOS:000623111200001"
1313 "WOS:000627302600004"
1314 "WOS:000631089100001"
1315 "WOS:000649769800006"
1316 "WOS:000651083700007"
1317 "WOS:000676980900001"
1318 "WOS:000695696800009"
1319 "WOS:000750980100009"
1320 "WOS:000793689000001"
1321 "WOS:000802162000001"
1322 "WOS:000895756200032"
1323 "WOS:000898913200001"
1324 "WOS:001009490600001"
1325 "WOS:001133099500001"
1326 "WOS:001138493900001"
1327 "WOS:001177678200001"
1328 "WOS:001186506300001"
1329 "WOS:001253753300001"
1330 "WOS:001283869700001"
1331 "WOS:001311858700001"
1332 "WOS:001439641900001"
1333 "WOS:001461773200001"
1334 "WOS:001486563500001"
1335 "WOS:001557604200001"
1336 "WOS:001574823400001"
1337 "WOS:001660917500001"
1338 "WOS:001724752000001"
1339 "WOS:A19642838B00003"
1340 "WOS:A1981LX73100018"
1341 "WOS:A1987J226500006"
1342 "WOS:A1989AG52600006"
1343 "WOS:A1991FP43400007"
1344 "WOS:A1991GL77700002"
1345 "WOS:A1991GZ49600007"
1346 "WOS:A1993KM44000011"
1347 "WOS:A1993KQ95400003"
1348 "WOS:A1993KU88400005"
1349 "WOS:A1994PZ71200015"
1350 "WOS:A1997WE54700001"
1351 "WOS:A1997XE56600002"
1352 "WOS:A1997XF31800003"
1353 "WOS:A1997XT83600005"
1354 "Sirius"
1355 "Esmeraldina"
1356 "Nevadella"
1357 "Nevadia"
1358 "Callavia"
1359 "Fallotaspis"
1360 "Micromitra"
1361 "Lapworthella"
1362 "Tannuolina"
1363 "Mickwitzia"
1364 "Micrina"
1365 "Oymurania"
1366 "Setatella"
1367 "Agraulos"
1368 "Dolerolenus"
1369 "Acrothyra"
1370 "Botsfordia"
1371 "Eoobolus"
1372 "Eothele"
1373 "Hadrotreta"
1374 "Kyrshabaktella"
1375 "Paterina"
1376 "Pustulobolus"
1377 "Paterimitra"
1378 "Askepasma"
1379 "Eodicellomus"
1380 "Eohadrotreta"
1381 "Paramickwitzia"
1382 "Schizopholis"
1383 "Spinobolus"
1384 "Eoredlichia"
1385 "Wutingaspis"
1386 "Longtancunella"
1387 "Abadiella"
1388 "Daguinaspis"
1389 "Morania"
1390 "Dailyatia"
1391 "Emma"
1392 "Kutorgina"
1393 "Lingulellotreta"
1394 "Globoeocrinus"
1395 "Guizhoueocrinus"
1396 "Sinoeocrinus"
1397 "Redlichia"
1398 "Albertella"
1399 "Amecephalus"
1400 "Eokochaspis"
1401 "Kochiella"
1402 "Mexicella"
1403 "Plagiura"
1404 "Poliella"
1405 "Ptychoparella"
1406 "Palaeobolus"
1407 "Palaeolenus"
1408 "Estaingia"
1409 "Rotadiscus"
1410 "Mesolenellus"
1411 "Oryctocephalus"
1412 "Cordatia"
1413 "Curdus"
1414 "Kelanella"
1415 "Pararaia"
1416 "Trachoparia"
1417 "Saukianda"
1418 "Altiocculus"
1419 "Bristolia"
1420 "Ehmaniella"
1421 "Utia"
1422 "Linnarssonia"
1423 "Obolella"
1424 "Pojetaia"
1425 "Bathyuriscus"
1426 "Elrathina"
1427 "Oryctocephalites"
1428 "Neobolus"
1429 "Glossopleura"
1430 "Aitkenaspis"
1431 "Albertelloides"
1432 "Bolbolenellus"
1433 "Dodoella"
1434 "Eobathyuriscus"
1435 "Mackenzieaspis"
1436 "Olenellus"
1437 "Eodontopleura"
1438 "Asaphiscus"
1439 "Bolaspis"
1440 "Ehmania"
1441 "Kootenia"
1442 "Parehmania"
1443 "Catinouyia"
1444 "Kostjubella"
1445 "Protoryctocephalus"
1446 "Vandalotreta"
1447 "Ellipsocephalus"
1448 "Paradoxides"
1449 "Bailiaspis"
1450 "Holasaphus"
1451 "Holocephalina"
1452 "Proampyx"
1453 "Solenopleura"
1454 "Brunswickia"
1455 "Jincella"
1456 "Cedaria"
1457 "Olenoides"
1458 "Crepicephalus"
1459 "Deiracephalus"
1460 "Bolaspidella"
1461 "Holmdalia"
1462 "Crepicephalina"
1463 "Coosella"
1464 "Coosia"
1465 "Llanoaspis"
1466 "Tricrepicephalus"
1467 "Catillicephala"
1468 "Balticoglaucus"
1469 "Gangchengia"
1470 "Liopeishania"
1471 "Dicellomus"
1472 "Kingstonia"
1473 "Billingsella"
1474 "Finkelnburgia"
1475 "Illaenurus"
1476 "Saukia"
1477 "Saukiella"
1478 "Archaeuloma"
1479 "Cedarina"
1480 "Elvinia"
1481 "Fritzaspis"
1482 "Nganasanella"
1483 "Buttsia"
1484 "Cliffia"
1485 "Palaeadotes"
1486 "Prochuangia"
1487 "Torifera"
1488 "Alborsella"
1489 "Indiligens"
1490 "Macropyge"
1491 "Parabolina"
1492 "Onchonotellus"
1493 "Peichiashania"
1494 "Wentsuia"
1495 "Wuhuia"
1496 "Cosmogoniophorina"
1497 "Goniophorina"
1498 "Ucumaris"
1499 "Acidiphorus"
1500 "Benthamaspis"
1501 "Carolinites"
1502 "Isoteloides"
1503 "Trigonocerca"
1504 "Shumardia"
1505 "Apatokephalus"
1506 "Bienvillia"
1507 "Ceratopyge"
1508 "Nileus"
1509 "Symphysurus"
1510 "Varvia"
1511 "Peltocare"
1512 "Leiostegium"
1513 "Randaynia"
1514 "Nekhorosheviella"
1515 "Asaphellus"
1516 "Hapalopleura"
1517 "Leptoplastides"
1518 "Parabolinella"
1519 "Conophrys"
1520 "Notopeltis"
1521 "Clelandia"
1522 "Hystricurus"
1523 "Lunacrania"
1524 "Millardicurus"
1525 "Symphysurina"
1526 "Tulepyge"
1527 "Dactylocephalus"
1528 "Kayseraspis"
1529 "Paralenorthis"
1530 "Protambonites"
1531 "Psilocephalina"
1532 "Taihungshania"
1533 "Tarfaya"
1534 "Vachikaspis"
1535 "Xinanorthis"
1536 "Haniwa"
1537 "Kainella"
1538 "Metayuepingia"
1539 "Niobe"
1540 "Ogygiocaris"
1541 "Onychopyge"
1542 "Pseudokainella"
1543 "Pyrimetopus"
1544 "Orbiramus"
1545 "Celdobolus"
1546 "Eurytreta"
1547 "Libecoviella"
1548 "Platypeltoides"
1549 "Borthaspidella"
1550 "Pareuloma"
1551 "Bellefontia"
1552 "Lingulella"
1553 "Nereidella"
1554 "Palaeoglossa"
1555 "Protoskenidioides"
1556 "Sinorthis"
1557 "Lichenaria"
1558 "Agerina"
1559 "Annamitella"
1560 "Aulacopleura"
1561 "Liomegalaspides"
1562 "Mioptychopyge"
1563 "Ovalocephalus"
1564 "Pseudocalymene"
1565 "Rhombampyx"
1566 "Tubaria"
1567 "Seleneceme"
1568 "Ampyx"
1569 "Merlinia"
1570 "Cloacaspis"
1571 "Globampyx"
1572 "Hintzeia"
1573 "Protopresbynileus"
1574 "Liexiaspis"
1575 "Prosopiscus"
1576 "Anomalorthis"
1577 "Aporthophyla"
1578 "Hemipronites"
1579 "Leptellina"
1580 "Leptestia"
1581 "Orthambonites"
1582 "Parisorthis"
1583 "Saucrorthis"
1584 "Yangtzeella"
1585 "Mollesella"
1586 "Monorthis"
1587 "Inversella"
1588 "Asaphus"
1589 "Gonambonites"
1590 "Lycophoria"
1591 "Orthis"
1592 "Ahtiella"
1593 "Leptella"
1594 "Martellia"
1595 "Orthidium"
1596 "Productorthis"
1597 "Sanjuanella"
1598 "Taffia"
1599 "Alwynella"
1600 "Cyclomyonia"
1601 "Dindymene"
1602 "Ectillaenus"
1603 "Diplotrypa"
1604 "Lonchodomas"
1605 "Remopleurides"
1606 "Telephina"
1607 "Neseuretus"
1608 "Endymionia"
1609 "Porterfieldia"
1610 "Amadeuphyla"
1611 "Basilicus"
1612 "Ampyxina"
1613 "Bevanopsis"
1614 "Calyptaulax"
1615 "Ceraurinella"
1616 "Hibbertia"
1617 "Mesotaphraspis"
1618 "Sphaerexochus"
1619 "Cyrtodonta"
1620 "Modiolopsis"
1621 "Nuculites"
1622 "Sthenodonta"
1623 "Dactylogonia"
1624 "Semnanostrophia"
1625 "Ohiocrinus"
1626 "Ortonella"
1627 "Orthidiella"
1628 "Anatifopsis"
1629 "Diacanthaspis"
1630 "Onniella"
1631 "Apianurus"
1632 "Harpidella"
1633 "Isotelus"
1634 "Lasarchopyge"
1635 "Scharyia"
1636 "Bucania"
1637 "Cyrtodiscus"
1638 "Holopea"
1639 "Joleaudella"
1640 "Lophospira"
1641 "Mestoronema"
1642 "Pararaphistoma"
1643 "Peelerophon"
1644 "Sinuites"
1645 "Tetranota"
1646 "Tritonophon"
1647 "Phragmolites"
1648 "Dalmanella"
1649 "Anomaloglossa"
1650 "Colpocoryphe"
1651 "Dalmanitina"
1652 "Pseudolingula"
1653 "Christiania"
1654 "Cyclospira"
1655 "Dedzetina"
1656 "Foliomena"
1657 "Hirnantia"
1658 "Kassinella"
1659 "Leptestiina"
1660 "Gnamptorhynchos"
1661 "Platystrophia"
1662 "Hiscobeccus"
1663 "Hypsiptycha"
1664 "Lepidocyclus"
1665 "Rhynchotrema"
1666 "Rostricellula"
1667 "Leangella"
1668 "Cliftonia"
1669 "Eostropheodonta"
1670 "Leptaena"
1671 "Mucronaspis"
1672 "Plectothyrella"
1673 "Paromalomena"
1674 "Jifarahpora"
1675 "Kinnella"
1676 "Acanthoceramoporella"
1677 "Atactoporella"
1678 "Calloporella"
1679 "Ceramopora"
1680 "Dilaminocladia"
1681 "Eospirigerina"
1682 "Hallopora"
1683 "Hindella"
1684 "Lioclemella"
1685 "Monotrypella"
1686 "Natiscotecella"
1687 "Parachasmatopora"
1688 "Ralfinella"
1689 "Revalotrypa"
1690 "Metapalaeoneilo"
1691 "Myoplusia"
1692 "Mytilarca"
1693 "Praeleda"
1694 "Praenucula"
1695 "Sluha"
1696 "Sphenolium"
1697 "Monticulipora"
1698 "Prasopora"
1699 "Dicoelosia"
1700 "Epitomyonia"
1701 "Cyclopyge"
1702 "Nankinolithus"
1703 "Phillipsinella"
1704 "Staurocephalus"
1705 "Symphysops"
1706 "Rhabdotetradium"
1707 "Linearis"
1708 "Microparia"
1709 "Nicolella"
1710 "Proclinorthis"
1711 "Svobodaina"
1712 "Drabovia"
1713 "Mendacella"
1714 "Reuschella"
1715 "Sigmelasma"
1716 "Tyronella"
1717 "Bimuria"
1718 "Dinorthis"
1719 "Plaesiomys"
1720 "Holorhynchus"
1721 "Streptis"
1722 "Grewingkia"
1723 "Helicelasma"
1724 "Kenophyllum"
1725 "Helopora"
1726 "Acanthocrania"
1727 "Boreadorthis"
1728 "Cryptothyris"
1729 "Fardenia"
1730 "Glyptorthis"
1731 "Gunnarella"
1732 "Harknessella"
1733 "Kullervo"
1734 "Laticrura"
1735 "Mackerrovia"
1736 "Neoplatystrophia"
1737 "Porambonites"
1738 "Salopia"
1739 "Sampo"
1740 "Sowerbyella"
1741 "Thebesia"
1742 "Triplesia"
1743 "Anazyga"
1744 "Orbiculoidea"
1745 "Sericoidea"
1746 "Anaphragma"
1747 "Homotrypa"
1748 "Monotrypa"
1749 "Acrosaccus"
1750 "Atansoria"
1751 "Biernatia"
1752 "Conotreta"
1753 "Elliptoglossa"
1754 "Hisingerella"
1755 "Nushbiella"
1756 "Paterula"
1757 "Scaphelasma"
1758 "Palaeophyllum"
1759 "Streptelasma"
1760 "Heterorthina"
1761 "Aostipora"
1762 "Cyphotrypa"
1763 "Dekayia"
1764 "Parvohallopora"
1765 "Trematopora"
1766 "Dolerorthis"
1767 "Hedstroemina"
1768 "Howellites"
1769 "Cincinnaticrinus"
1770 "Ectenocrinus"
1771 "Glyptocrinus"
1772 "Plicodendrocrinus"
1773 "Primaspis"
1774 "Amphilichas"
1775 "Iputaspis"
1776 "Malongullia"
1777 "Pliomerina"
1778 "Pseudampyxina"
1779 "Holocystites"
1780 "Amphoriops"
1781 "Bicuspina"
1782 "Bumastus"
1783 "Kjaerina"
1784 "Parillaenus"
1785 "Lambelasma"
1786 "Orbignyella"
1787 "Altaethyrella"
1788 "Cathaysia"
1789 "Anabaia"
1790 "Heterorthella"
1791 "Aegiromena"
1792 "Anisopleurella"
1793 "Rongatrypa"
1794 "Cyathophylloides"
1795 "Gotatrypa"
1796 "Plectatrypa"
1797 "Paucicrura"
1798 "Acanthambonia"
1799 "Eoconulus"
1800 "Opsiconidion"
1801 "Torynelasma"
1802 "Favistina"
1803 "Catenipora"
1804 "Cathaysiorthis"
1805 "Dicranopeltis"
1806 "Eoleonaspis"
1807 "Eridotrypa"
1808 "Eurogrewingkia"
1809 "Halysites"
1810 "Moorephylloporina"
1811 "Niuchangella"
1812 "Paleofavosites"
1813 "Propora"
1814 "Ptilodictya"
1815 "Amphitryon"
1816 "Taklamakania"
1817 "Biparetis"
1818 "Brevilamnulella"
1819 "Katastrophomena"
1820 "Parastrophina"
1821 "Skenidioides"
1822 "Merocrinus"
1823 "Pycnocrinus"
1824 "Eoplectodonta"
1825 "Batostoma"
1826 "Constellaria"
1827 "Leptotrypa"
1828 "Lunaferamita"
1829 "Phaenopora"
1830 "Phaenoporella"
1831 "Stigmatella"
1832 "Gasconsia"
1833 "Holtedahlina"
1834 "Batocara"
1835 "Coronocephalus"
1836 "Meadowtownella"
1837 "Dulanaspis"
1838 "Sinocybele"
1839 "Parastrophinella"
1840 "Cyclocystoides"
1841 "Nicholsodiscus"
1842 "Zygocycloides"
1843 "Sulcatospira"
1844 "Acernaspis"
1845 "Pepodes"
1846 "Trimerus"
1847 "Bohemilla"
1848 "Ptychopleurella"
1849 "Tretaspis"
1850 "Dysprosorthis"
1851 "Proboscisambon"
1852 "Protozyga"
1853 "Costistricklandia"
1854 "Ehlersella"
1855 "Kulumbella"
1856 "Microcardinalia"
1857 "Stricklandia"
1858 "Clorinda"
1859 "Cybele"
1860 "Eocoelia"
1861 "Lissatrypa"
1862 "Resserella"
1863 "Stegerhynchus"
1864 "Pentameroides"
1865 "Pentamerus"
1866 "Plicostricklandia"
1867 "Gypidula"
1868 "Septatrypa"
1869 "Trimerella"
1870 "Erilevigatella"
1871 "Levigatella"
1872 "Dalejina"
1873 "Diceromyonia"
1874 "Flabellitesia"
1875 "Isorthis"
1876 "Jupiterella"
1877 "Levenea"
1878 "Pionodema"
1879 "Virgiana"
1880 "Viridita"
1881 "Dentilasma"
1882 "Mesofavosites"
1883 "Paraceriaster"
1884 "Clintonella"
1885 "Cyrtia"
1886 "Eospirifer"
1887 "Striispirifer"
1888 "Zygatrypa"
1889 "Harpidium"
1890 "Asperopora"
1891 "Fistulipora"
1892 "Astroproetus"
1893 "Chuanqianoproetus"
1894 "Latiproetus"
1895 "Hennigopora"
1896 "Leioclema"
1897 "Yidurella"
1898 "Howellella"
1899 "Nalivkinia"
1900 "Aegiria"
1901 "Atrypa"
1902 "Spirigerina"
1903 "Zygospiraella"
1904 "Fenestrirostra"
1905 "Alispira"
1906 "Modiomorpha"
1907 "Nikiforovaena"
1908 "Retziella"
1909 "Schizodus"
1910 "Ananaspis"
1911 "Algerina"
1912 "Ambonychia"
1913 "Amphicoelia"
1914 "Ancillotoechia"
1915 "Butovicella"
1916 "Cardiola"
1917 "Cimitaria"
1918 "Coniproetus"
1919 "Cymatonota"
1920 "Dualina"
1921 "Goniophora"
1922 "Janicula"
1923 "Macrodesma"
1924 "Mila"
1925 "Mimerodonta"
1926 "Molinicola"
1927 "Palaeopecten"
1928 "Phthonia"
1929 "Praeostrea"
1930 "Rhombopteria"
1931 "Sanguinolites"
1932 "Slava"
1933 "Tetinka"
1934 "Favosites"
1935 "Heliolites"
1936 "Aulopora"
1937 "Platyschisma"
1938 "Cardiolinka"
1939 "Pycnactis"
1940 "Rothpletzella"
1941 "Kosoidea"
1942 "Cicerocrinus"
1943 "Dayia"
1944 "Calliocrinus"
1945 "Caryocrinites"
1946 "Eucalyptocrinites"
1947 "Lecanocrinus"
1948 "Periechocrinus"
1949 "Stiptocrinus"
1950 "Troosticrinus"
1951 "Acrotretella"
1952 "Artiotreta"
1953 "Lingulops"
1954 "Miraspis"
1955 "Orbaspina"
1956 "Schizobolus"
1957 "Schizocrania"
1958 "Schizotreta"
1959 "Amosina"
1960 "Australina"
1961 "Castellaroina"
1962 "Clarkeia"
1963 "Craniops"
1964 "Macropleura"
1965 "Protathyris"
1966 "Leptostrophia"
1967 "Lingula"
1968 "Protochonetes"
1969 "Salopina"
1970 "Balizoma"
1971 "Kailia"
1972 "Tuvaella"
1973 "Didymothyris"
1974 "Greenfieldia"
1975 "Squamathyris"
1976 "Prokops"
1977 "Burmeisteria"
1978 "Metacryphaeus"
1979 "Colletostracia"
1980 "Quadrithyris"
1981 "Kettneraspis"
1982 "Maurotarion"
1983 "Mystrocephala"
1984 "Paciphacops"
1985 "Koneprusiella"
1986 "Boardmanella"
1987 "Cystiramus"
1988 "Eridotrypella"
1989 "Fehlerpora"
1990 "Fistuliphragma"
1991 "Fistuliramus"
1992 "Leptotrypella"
1993 "Minussina"
1994 "Echidnops"
1995 "Ormathops"
1996 "Crotalocrinites"
1997 "Elgaecrinus"
1998 "Glossoleptaena"
1999 "Leonaspis"
2000 "Pseudostrophochonetes"
2001 "Warburgella"
2002 "Septothyris"
2003 "Athyrhynchus"
2004 "Nymphorhynchia"
2005 "Sieberella"
2006 "Strophochonetes"
2007 "Vagrania"
2008 "Proetus"
2009 "Acrospirifer"
2010 "Spinoplasia"
2011 "Trematospira"
2012 "Codonocheilus"
2013 "Cyclonema"
2014 "Gyronema"
2015 "Lytospira"
2016 "Odontomaria"
2017 "Phanerotrema"
2018 "Platyceras"
2019 "Subulites"
2020 "Protacanthina"
2021 "Caplinoplia"
2022 "Plectodonta"
2023 "Metaplasia"
2024 "Mutationella"
2025 "Hamarophyllum"
2026 "Paraporcellia"
2027 "Perryconcha"
2028 "Porcellia"
2029 "Catactotoechus"
2030 "Enterolasma"
2031 "Schindewolfia"
2032 "Sutherlandinia"
2033 "Syringaxon"
2034 "Intermedites"
2035 "Otospirifer"
2036 "Rostrospirifer"
2037 "Undispirifer"
2038 "Xenospirifer"
2039 "Filispirifer"
2040 "Leonispirifer"
2041 "Cyathaxonia"
2042 "Lepidocentrus"
2043 "Rhenechinus"
2044 "Wendticyathus"
2045 "Grammysioidea"
2046 "Hercynella"
2047 "Jahnia"
2048 "Panenka"
2049 "Patrocardia"
2050 "Ambocoelia"
2051 "Amboglossa"
2052 "Ambothyris"
2053 "Choperella"
2054 "Crurispina"
2055 "Emanuella"
2056 "Ilmenia"
2057 "Ladjia"
2058 "Moravilla"
2059 "Rhynchospirifer"
2060 "Placocystella"
2061 "Stylophora"
2062 "Tiaracrinus"
2063 "Absensoblastus"
2064 "Altusoblastus"
2065 "Conuloblastus"
2066 "Dissimiloblastus"
2067 "Freisoblastus"
2068 "Hreggoblastus"
2069 "Hyperoblastus"
2070 "Lotusoblastus"
2071 "Pentahedronoblastus"
2072 "Pentremitella"
2073 "Pentremitidea"
2074 "Pleurodictyum"
2075 "Acharax"
2076 "Nuculana"
2077 "Palaeoneilo"
2078 "Pholadella"
2079 "Chonetoidea"
2080 "Cavetia"
2081 "Platyscutellum"
2082 "Cupularostrum"
2083 "Crassipunctatrypa"
2084 "Fossatrypa"
2085 "Punctatrypa"
2086 "Punctspinatrypa"
2087 "Undatrypa"
2088 "Tibetatrypa"
2089 "Acanthopyge"
2090 "Crassiproetus"
2091 "Dechenella"
2092 "Mannopyge"
2093 "Montanaria"
2094 "Alatiformia"
2095 "Stenorhynchia"
2096 "Arcuaminetes"
2097 "Eleutherokomma"
2098 "Paracrothyris"
2099 "Lyubasha"
2100 "Hexacrinites"
2101 "Megaradialocrinus"
2102 "Abbreviatocrinites"
2103 "Goldius"
2104 "Halocrinites"
2105 "Procupressocrinus"
2106 "Stringocephalus"
2107 "Uncites"
2108 "Tropidoleptus"
2109 "Bainbridgia"
2110 "Pleurochonetes"
2111 "Geranocephalus"
2112 "Newberria"
2113 "Alveolites"
2114 "Leptoseris"
2115 "Pavona"
2116 "Phillipsastrea"
2117 "Athyris"
2118 "Aulacella"
2119 "Beckmannia"
2120 "Cyrtina"
2121 "Dicamara"
2122 "Glyptogypa"
2123 "Kransia"
2124 "Productella"
2125 "Schizophoria"
2126 "Vinella"
2127 "Scoliopora"
2128 "Costisorthis"
2129 "Poloniproductus"
2130 "Xystostrophia"
2131 "Thamnopora"
2132 "Antirhynchonella"
2133 "Davidsonia"
2134 "Echinocoelia"
2135 "Peratos"
2136 "Plectospira"
2137 "Spinatrypa"
2138 "Spinatrypina"
2139 "Spinulicosta"
2140 "Spirifer"
2141 "Teichertina"
2142 "Porites"
2143 "Desquamatia"
2144 "Meristella"
2145 "Acanthophyllum"
2146 "Breviphyllum"
2147 "Dohmophyllum"
2148 "Grypophyllum"
2149 "Mesophyllum"
2150 "Moravophyllum"
2151 "Stringophyllum"
2152 "Tryplasma"
2153 "Zonophyllum"
2154 "Pentamerella"
2155 "Greenops"
2156 "Phacops"
2157 "Amaraphyllum"
2158 "Argutastrea"
2159 "Aristophyllum"
2160 "Australophyllum"
2161 "Blysmatophyllum"
2162 "Endophyllum"
2163 "Iowaphyllum"
2164 "Lythophyllum"
2165 "Sanidophyllum"
2166 "Spongophyllum"
2167 "Taimyrophyllum"
2168 "Xystriphyllum"
2169 "Aphyllum"
2170 "Chostophyllum"
2171 "Dendrostella"
2172 "Lekanophyllum"
2173 "Merista"
2174 "Pachyplaxoides"
2175 "Acropora"
2176 "Anatrypa"
2177 "Pseudoatrypa"
2178 "Glyptohallicardia"
2179 "Biernatella"
2180 "Coeloterorhynchus"
2181 "Flabellulirostrum"
2182 "Phlogoiderhynchus"
2183 "Thomasaria"
2184 "Bohemozyga"
2185 "Palaeozygopleura"
2186 "Cyrtospirifer"
2187 "Uchtospirifer"
2188 "Adolfia"
2189 "Frechastraea"
2190 "Fletcherviewia"
2191 "Atryparia"
2192 "Biernatium"
2193 "Leptathyris"
2194 "Monelasmina"
2195 "Rugodavidsonia"
2196 "Murchisonia"
2197 "Anathyris"
2198 "Anomalotoechus"
2199 "Coeloclemis"
2200 "Euthyrhombopora"
2201 "Camarotoechia"
2202 "Chonetes"
2203 "Cypricardella"
2204 "Leptodesma"
2205 "Tylothyris"
2206 "Cariniferella"
2207 "Douvillina"
2208 "Archanodon"
2209 "Disphyllum"
2210 "Macgeea"
2211 "Tabulophyllum"
2212 "Amplexus"
2213 "Caninia"
2214 "Guerichiphyllum"
2215 "Nicholsoniella"
2216 "Ufimia"
2217 "Angyomphalus"
2218 "Dictyotomaria"
2219 "Patellostium"
2220 "Cleiothyridina"
2221 "Hadyrhyncha"
2222 "Novaplatirostrum"
2223 "Planovatirostrum"
2224 "Schellwienella"
2225 "Sphenospira"
2226 "Guerichia"
2227 "Dyscritella"
2228 "Nikiforovella"
2229 "Stenophragmidium"
2230 "Aciculopoda"
2231 "Palaeopalaemon"
2232 "Crustopora"
2233 "Evanidisinurostrum"
2234 "Leptoterorhynchus"
2235 "Pugnaria"
2236 "Caenanoplia"
2237 "Megalopterorhynchus"
2238 "Rugaltarostrum"
2239 "Syringothyris"
2240 "Trimerocephalus"
2241 "Dzieduszyckia"
2242 "Neaxon"
2243 "Omegops"
2244 "Rhipidomella"
2245 "Feistops"
2246 "Houseops"
2247 "Eutaxocrinus"
2248 "Mongoliacrinus"
2249 "Oligophylloides"
2250 "Dignomia"
2251 "Phacopina"
2252 "Cheilotrypa"
2253 "Cyclotrypa"
2254 "Hemitrypa"
2255 "Sulcoretepora"
2256 "Nucula"
2257 "Pudoproetus"
2258 "Australosutura"
2259 "Carbonocoryphe"
2260 "Griffithidella"
2261 "Bellerophon"
2262 "Paurorhyncha"
2263 "Posidoniella"
2264 "Schuchertella"
2265 "Septosyringothyris"
2266 "Amabilicrinus"
2267 "Atelestocrinus"
2268 "Blothrocrinus"
2269 "Culmicrinus"
2270 "Derorhethocrinus"
2271 "Dichocrinus"
2272 "Gelasinocrinus"
2273 "Hutkocrinus"
2274 "Lorocrinus"
2275 "Meristocrinus"
2276 "Paracosmetocrinus"
2277 "Springeracrocrinus"
2278 "Taxocrinus"
2279 "Azurduya"
2280 "Composita"
2281 "Fusella"
2282 "Argentiproductus"
2283 "Globosochonetes"
2284 "Nematocrania"
2285 "Subglobosochonetes"
2286 "Posidonia"
2287 "Hylodecrinus"
2288 "Anisotrypa"
2289 "Nikiforopora"
2290 "Linguaphillipsia"
2291 "Cryptoblastus"
2292 "Globoblastus"
2293 "Lophoblastus"
2294 "Pentremites"
2295 "Cypricardinia"
2296 "Edmondia"
2297 "Phestia"
2298 "Rossirhynchus"
2299 "Vacunella"
2300 "Volsellina"
2301 "Aphrophyllum"
2302 "Heterophyllia"
2303 "Hexaphyllia"
2304 "Alispirifer"
2305 "Auriculispina"
2306 "Bulahdelia"
2307 "Levipustula"
2308 "Licharewia"
2309 "Marginirugus"
2310 "Neospirifer"
2311 "Trigonotreta"
2312 "Yagonia"
2313 "Septimyalina"
2314 "Ninella"
2315 "Siphonodendron"
2316 "Solenodendron"
2317 "Dibunophyllum"
2318 "Lithostrotion"
2319 "Palaeosmilia"
2320 "Pareynia"
2321 "Siphonophyllia"
2322 "Tizraia"
2323 "Diphyphyllum"
2324 "Michelinia"
2325 "Multithecopora"
2326 "Syringopora"
2327 "Actinopteria"
2328 "Ptychopteria"
2329 "Baculopora"
2330 "Cystodictya"
2331 "Dybowskiella"
2332 "Eridopora"
2333 "Fabifenestella"
2334 "Megacanthopora"
2335 "Volgia"
2336 "Archaeocidaris"
2337 "Lepidesthes"
2338 "Melonechinus"
2339 "Abatocrinus"
2340 "Alloprosallocrinus"
2341 "Dizygocrinus"
2342 "Eretmocrinus"
2343 "Eutrochocrinus"
2344 "Macrocrinus"
2345 "Magnuscrinus"
2346 "Uperocrinus"
2347 "Cravenia"
2348 "Pleurosiphonella"
2349 "Sychnoelasma"
2350 "Turnacipora"
2351 "Bollandia"
2352 "Cyrtoproetus"
2353 "Geigibole"
2354 "Liobole"
2355 "Namuropyge"
2356 "Pseudowaribole"
2357 "Winterbergia"
2358 "Arachnolasma"
2359 "Heterocaninia"
2360 "Kueichouphyllum"
2361 "Aviculopecten"
2362 "Cosmomya"
2363 "Sulcatopinna"
2364 "Gigantoproductus"
2365 "Carbonicola"
2366 "Striatifera"
2367 "Laxifenestella"
2368 "Rectifenestella"
2369 "Streblotrypa"
2370 "Brachymetopus"
2371 "Fenestella"
2372 "Dunbarella"
2373 "Yuanophyllum"
2374 "Waribole"
2375 "Weberides"
2376 "Cholaster"
2377 "Covidaster"
2378 "Furcaster"
2379 "Schoenaster"
2380 "Strataster"
2381 "Suchaster"
2382 "Sulphaster"
2383 "Umerophiura"
2384 "Vandelooaster"
2385 "Antiquatonia"
2386 "Buxtonia"
2387 "Dictyoclostus"
2388 "Echinoconchus"
2389 "Karavankina"
2390 "Krotovia"
2391 "Meekella"
2392 "Productina"
2393 "Pugilis"
2394 "Rugosochonetes"
2395 "Titanaria"
2396 "Brachythyrina"
2397 "Choristites"
2398 "Derbyia"
2399 "Hustedia"
2400 "Stenoscisma"
2401 "Amplexizaphrentis"
2402 "Haplolasma"
2403 "Saharaphrentis"
2404 "Streptorhynchus"
2405 "Tivertonia"
2406 "Heritschioides"
2407 "Corwenia"
2408 "Lithostrotionella"
2409 "Paraheritschioides"
2410 "Eirlysia"
2411 "Euphemites"
2412 "Liraloron"
2413 "Meekospira"
2414 "Neilsonia"
2415 "Patellilabia"
2416 "Retispira"
2417 "Stegocoelia"
2418 "Neokoninckophyllum"
2419 "Yuanophylloides"
2420 "Ivanovia"
2421 "Coolkilella"
2422 "Costatumulus"
2423 "Oehlertella"
2424 "Pericospira"
2425 "Saltospirifer"
2426 "Spiriferellina"
2427 "Maemia"
2428 "Marginovatia"
2429 "Densepustula"
2430 "Acanthocladia"
2431 "Ptylopora"
2432 "Rhabdomeson"
2433 "Rhombopora"
2434 "Septopora"
2435 "Spinofenestella"
2436 "Prismopora"
2437 "Pseudorhabdomeson"
2438 "Fomichevella"
2439 "Coronalosia"
2440 "Crurithyris"
2441 "Kochiproductus"
2442 "Tupelosia"
2443 "Jakutoproductus"
2444 "Astartella"
2445 "Dickinsartella"
2446 "Nuculopsis"
2447 "Oriocrassatella"
2448 "Pachycyrtella"
2449 "Promytilus"
2450 "Stutchburia"
2451 "Arribazona"
2452 "Biarmeaspira"
2453 "Euconospira"
2454 "Glabrocingulum"
2455 "Globodoma"
2456 "Microdoma"
2457 "Deltoblastus"
2458 "Platycrinites"
2459 "Timoroblastus"
2460 "Cummingella"
2461 "Eurydesma"
2462 "Strophalosia"
2463 "Tomiopsis"
2464 "Aphanaia"
2465 "Atomodesma"
2466 "Biconvexiella"
2467 "Cyrtella"
2468 "Heteropecten"
2469 "Langella"
2470 "Lyonia"
2471 "Myonia"
2472 "Praeundulomya"
2473 "Quinquenella"
2474 "Perakella"
2475 "Amaurotoma"
2476 "Ananias"
2477 "Anematina"
2478 "Anomphalus"
2479 "Bandelzyga"
2480 "Baylea"
2481 "Bellazona"
2482 "Bolicharewia"
2483 "Callispira"
2484 "Cristalloella"
2485 "Discotomaria"
2486 "Euomphalus"
2487 "Girtyspira"
2488 "Goniasma"
2489 "Levizygopleura"
2490 "Monimirus"
2491 "Naticopsis"
2492 "Orecopia"
2493 "Orthonema"
2494 "Orthonychia"
2495 "Palaeostylus"
2496 "Permoconcha"
2497 "Peruvispira"
2498 "Platyzona"
2499 "Plocezyga"
2500 "Pseudozygopleura"
2501 "Sallya"
2502 "Seleukella"
2503 "Shwedagonia"
2504 "Soleniscus"
2505 "Spiroscala"
2506 "Stenozone"
2507 "Stephanozyga"
2508 "Straparollus"
2509 "Streptacis"
2510 "Strobeus"
2511 "Strophostylus"
2512 "Tapinotomaria"
2513 "Termihabena"
2514 "Trachydomia"
2515 "Tychonia"
2516 "Vicnigoria"
2517 "Yunnania"
2518 "Reticulatia"
2519 "Koivocrinus"
2520 "Parathetidicrinus"
2521 "Arctitreta"
2522 "Callispirina"
2523 "Fletcherithyris"
2524 "Gilledia"
2525 "Punctospirifer"
2526 "Reedoconcha"
2527 "Subansiria"
2528 "Kolvacrinus"
2529 "Ufacrinus"
2530 "Bruntonella"
2531 "Cancrinella"
2532 "Chaoiella"
2533 "Dyschrestia"
2534 "Hystriculina"
2535 "Liraplecta"
2536 "Marginifera"
2537 "Orbicoelia"
2538 "Tarimathyris"
2539 "Acosarina"
2540 "Baliqliqia"
2541 "Goleomixa"
2542 "Larispirifer"
2543 "Ustritskia"
2544 "Allocatillocrinus"
2545 "Paracatillocrinus"
2546 "Cordillerastraea"
2547 "Malpaisia"
2548 "Pararachnastraea"
2549 "Guiratingia"
2550 "Acanthophillipsia"
2551 "Hentigia"
2552 "Iranaspidion"
2553 "Paladin"
2554 "Simulopaladin"
2555 "Triproetus"
2556 "Etherella"
2557 "Protoretepora"
2558 "Tibetiporella"
2559 "Timanotrypa"
2560 "Teleosaster"
2561 "Kukulkanus"
2562 "Dyoros"
2563 "Fimbrinia"
2564 "Quadrochonetes"
2565 "Rugaria"
2566 "Karavankecrinus"
2567 "Moapacrinus"
2568 "Parastachyocrinus"
2569 "Protencrinus"
2570 "Sinocrinus"
2571 "Jilinmartinia"
2572 "Linoproductus"
2573 "Paramarginifera"
2574 "Notospirifer"
2575 "Cryptospirifer"
2576 "Kingopora"
2577 "Polypora"
2578 "Polyporella"
2579 "Wjatkella"
2580 "Compressoproductus"
2581 "Haydenella"
2582 "Paraplicatifera"
2583 "Carniphillipsia"
2584 "Pseudophillipsia"
2585 "Chonosteges"
2586 "Costispinifera"
2587 "Echinosteges"
2588 "Tautosia"
2589 "Tropidelasma"
2590 "Chlorozyga"
2591 "Eoplatyzona"
2592 "Hesperiella"
2593 "Hyphantozyga"
2594 "Procerithium"
2595 "Warthia"
2596 "Worthenia"
2597 "Dyscritellina"
2598 "Rhombotrypella"
2599 "Exallocrinus"
2600 "Bryorhynchus"
2601 "Leiorhynchoidea"
2602 "Paranorella"
2603 "Rhynchopora"
2604 "Jinomarginifera"
2605 "Martinia"
2606 "Zhejiangospirifer"
2607 "Shikamaia"
2608 "Linguaserra"
2609 "Pygmochonetes"
2610 "Petinospiriferina"
2611 "Waterhouseiella"
2612 "Xenosaria"
2613 "Bulla"
2614 "Edriosteges"
2615 "Niutoushania"
2616 "Orthothetina"
2617 "Permophricodothyris"
2618 "Tyloplecta"
2619 "Comelicania"
2620 "Disaster"
2621 "Araxilevis"
2622 "Attenuatella"
2623 "Paracrurithyris"
2624 "Neochonetes"
2625 "Kalvariella"
2626 "Lingularia"
2627 "Chaohochonetes"
2628 "Parapygmochonetes"
2629 "Paryphella"
2630 "Araxathyris"
2631 "Prelissorhynchia"
2632 "Spirigerella"
2633 "Pleurotomaria"
2634 "Naiadites"
2635 "Opokiella"
2636 "Palaeomutela"
2637 "Unio"
2638 "Horridonia"
2639 "Trentingula"
2640 "Fusichonetes"
2641 "Anemonaria"
2642 "Bathymyonia"
2643 "Enteletes"
2644 "Liosotella"
2645 "Probolionia"
2646 "Spiriferella"
2647 "Thedusia"
2648 "Waagenoconcha"
2649 "Wellerella"
2650 "Gyanyimaphyllum"
2651 "Ipciphyllum"
2652 "Waagenophyllum"
2653 "Micromartinia"
2654 "Minutomarginifera"
2655 "Oldhamina"
2656 "Peltichia"
2657 "Spinomarginifera"
2658 "Qinglongia"
2659 "Inoceramus"
2660 "Claraia"
2661 "Leptodus"
2662 "Transcaucasathyris"
2663 "Anisopyge"
2664 "Neogriffithides"
2665 "Paraphillipsia"
2666 "Holocrinus"
2667 "Unionites"
2668 "Eumorphotis"
2669 "Leptochondria"
2670 "Pleuromya"
2671 "Sementiconcha"
2672 "Austrotindaria"
2673 "Nucinella"
2674 "Dicellonema"
2675 "Dioristella"
2676 "Hirsutella"
2677 "Isocrania"
2678 "Neoretzia"
2679 "Paradoxothyris"
2680 "Sulcatinella"
2681 "Spiriferina"
2682 "Cidaris"
2683 "Aulacothyroides"
2684 "Isocrinus"
2685 "Daonella"
2686 "Dadocrinus"
2687 "Encrinus"
2688 "Laevigatocrinus"
2689 "Pentacrinites"
2690 "Tollmannicrinus"
2691 "Cassianella"
2692 "Elegantinia"
2693 "Palaeonucula"
2694 "Protostrea"
2695 "Coenothyris"
2696 "Silesiacrinus"
2697 "Enteropleura"
2698 "Ramonalina"
2699 "Costatoria"
2700 "Trigonodus"
2701 "Clytiopsis"
2702 "Oosterinkia"
2703 "Pseudoglyphea"
2704 "Enantiostreon"
2705 "Newaagia"
2706 "Noetlingiconcha"
2707 "Terquemia"
2708 "Petralia"
2709 "Liaous"
2710 "Mentzelia"
2711 "Paramentzelia"
2712 "Misunithyris"
2713 "Eckastraea"
2714 "Opolestraea"
2715 "Angustothyris"
2716 "Caucasorhynchella"
2717 "Koeveskallina"
2718 "Neocyrtina"
2719 "Nudirostralina"
2720 "Parabrekia"
2721 "Rutorhynchia"
2722 "Frederikella"
2723 "Omphaloptycha"
2724 "Trachynerita"
2725 "Gervillia"
2726 "Myophoria"
2727 "Neoschizodus"
2728 "Tetractinella"
2729 "Toxoconcha"
2730 "Hoernesia"
2731 "Knightinella"
2732 "Planotectus"
2733 "Oxycolpella"
2734 "Carpathiphyllia"
2735 "Pontebbastraea"
2736 "Protostylophyllum"
2737 "Stylophyllopsis"
2738 "Stylophyllum"
2739 "Volzeia"
2740 "Triassurella"
2741 "Osteocrinus"
2742 "Traumatocrinus"
2743 "Camerothyris"
2744 "Koninckina"
2745 "Prosoleptus"
2746 "Rhaphistomella"
2747 "Isocyprina"
2748 "Bandelastraea"
2749 "Domerionina"
2750 "Goniospira"
2751 "Helenostylina"
2752 "Schartia"
2753 "Omphaloptychia"
2754 "Amphiclina"
2755 "Halobia"
2756 "Platychela"
2757 "Triadoleucella"
2758 "Aplocoma"
2759 "Arenorbis"
2760 "Aspiduriella"
2761 "Monotis"
2762 "Pamiroseris"
2763 "Retiophyllia"
2764 "Alpinophyllia"
2765 "Chondrocoenia"
2766 "Crassistella"
2767 "Wallowaconcha"
2768 "Cardium"
2769 "Halorella"
2770 "Acilia"
2771 "Coelostylina"
2772 "Protorcula"
2773 "Teutonica"
2774 "Astraeomorpha"
2775 "Distichophyllia"
2776 "Eocomoseris"
2777 "Procyclolites"
2778 "Rhaetavicula"
2779 "Ophiolepis"
2780 "Ophiozonella"
2781 "Eomonotis"
2782 "Isognomon"
2783 "Angularia"
2784 "Angulomphalus"
2785 "Cycliphyllia"
2786 "Eucycloscala"
2787 "Hologyra"
2788 "Microschiza"
2789 "Pinacophyllum"
2790 "Praelittorina"
2791 "Purpuroidea"
2792 "Stuorella"
2793 "Trochotoma"
2794 "Tylotrochus"
2795 "Rhaetina"
2796 "Antiquilima"
2797 "Cardinioides"
2798 "Crenamussium"
2799 "Erugonia"
2800 "Liostrea"
2801 "Mysidiella"
2802 "Palaeocardita"
2803 "Maeandrostylis"
2804 "Recticostastraea"
2805 "Distichomeandra"
2806 "Guidonia"
2807 "Myophorigonia"
2808 "Pseudorhaetina"
2809 "Spondylospira"
2810 "Planorbis"
2811 "Dentiterquemia"
2812 "Cosmetodon"
2813 "Nicaniella"
2814 "Protocardia"
2815 "Pseudosaxicava"
2816 "Tancredia"
2817 "Waagenoperna"
2818 "Cryptosepta"
2819 "Pachysmilia"
2820 "Pseudastacus"
2821 "Cardinia"
2822 "Gryphaea"
2823 "Luciniola"
2824 "Oxytoma"
2825 "Plagiostoma"
2826 "Adelocoenia"
2827 "Astrea"
2828 "Balanocrinus"
2829 "Arzonellina"
2830 "Forbesasterias"
2831 "Bourguetia"
2832 "Globularia"
2833 "Tangarilda"
2834 "Turritelloidea"
2835 "Harpax"
2836 "Persia"
2837 "Phacelostylophyllum"
2838 "Calpella"
2839 "Gibbirhynchia"
2840 "Liospiriferina"
2841 "Merophricus"
2842 "Pontaltorhynchia"
2843 "Lithiotis"
2844 "Cochlearites"
2845 "Gervilleioperna"
2846 "Lithioperna"
2847 "Mytiloperna"
2848 "Apringia"
2849 "Bakonyithyris"
2850 "Linguithyris"
2851 "Pisirhynchia"
2852 "Securithyris"
2853 "Cylindrobullina"
2854 "Kalchreuthia"
2855 "Levipleura"
2856 "Ataphrus"
2857 "Schafbergia"
2858 "Corculum"
2859 "Opisoma"
2860 "Buttenheimia"
2861 "Camponaxis"
2862 "Costasphaera"
2863 "Cryptaulax"
2864 "Francocerithium"
2865 "Katosira"
2866 "Nuculoidea"
2867 "Plicatula"
2868 "Pseudokatosira"
2869 "Purpurina"
2870 "Schobertinella"
2871 "Striatoconulus"
2872 "Sulcoactaeon"
2873 "Tricarilda"
2874 "Tripartella"
2875 "Neuquemya"
2876 "Coryphyllia"
2877 "Margarosmilia"
2878 "Eothyasira"
2879 "Gresslya"
2880 "Cossmannina"
2881 "Lychnothyris"
2882 "Hesperithyris"
2883 "Saccocoma"
2884 "Koninckodonta"
2885 "Parvamussium"
2886 "Thecocyathus"
2887 "Sinosura"
2888 "Comptoniaster"
2889 "Galbaster"
2890 "Pentasteria"
2891 "Plesiastropecten"
2892 "Poncetaster"
2893 "Collina"
2894 "Soaresirhynchia"
2895 "Mecochirus"
2896 "Coelodiscus"
2897 "Bositra"
2898 "Mulinia"
2899 "Pseudomytiloides"
2900 "Globirhynchia"
2901 "Homoeorhynchia"
2902 "Monsardithyris"
2903 "Pseudogibbirhynchia"
2904 "Zeilleria"
2905 "Mactra"
2906 "Coleia"
2907 "Calyptoria"
2908 "Arctotis"
2909 "Prionorhynchia"
2910 "Meleagrinella"
2911 "Mya"
2912 "Retroceramus"
2913 "Heteropora"
2914 "Weyla"
2915 "Antiptychina"
2916 "Atelophyllia"
2917 "Ebrayia"
2918 "Isastrea"
2919 "Cladophyllia"
2920 "Dendraraea"
2921 "Periseris"
2922 "Thamnasteria"
2923 "Crassostrea"
2924 "Praeexogyra"
2925 "Chariocrinus"
2926 "Hyporosopora"
2927 "Microeciella"
2928 "Reptomultisparsa"
2929 "Goniorhynchia"
2930 "Rhynchonella"
2931 "Torquirhynchia"
2932 "Holcothyris"
2933 "Kallirhynchia"
2934 "Dimorpharaea"
2935 "Anulifera"
2936 "Eunerinea"
2937 "Leptomaria"
2938 "Promathildia"
2939 "Rhabdocolpus"
2940 "Tanidromites"
2941 "Bathrotomaria"
2942 "Eucycloidea"
2943 "Tiche"
2944 "Lithophaga"
2945 "Ambercyclus"
2946 "Obornella"
2947 "Polyonyx"
2948 "Eryma"
2949 "Burmirhynchia"
2950 "Cymatorhynchia"
2951 "Ptyctothyris"
2952 "Phyllocrinus"
2953 "Plesiechinus"
2954 "Cryptorhynchia"
2955 "Camptonectes"
2956 "Entolium"
2957 "Eocallista"
2958 "Pholadomya"
2959 "Placunopsis"
2960 "Pronoella"
2961 "Parvirhynchia"
2962 "Bakevellia"
2963 "Ceratomya"
2964 "Eomiodon"
2965 "Myrene"
2966 "Naricopsina"
2967 "Neomiodon"
2968 "Ostrea"
2969 "Praemytilus"
2970 "Epithyris"
2971 "Homomya"
2972 "Complexastrea"
2973 "Latiphyllia"
2974 "Montlivaltia"
2975 "Thecosmilia"
2976 "Araucanastrea"
2977 "Garateastrea"
2978 "Kobyastraea"
2979 "Mapucheastrea"
2980 "Nerinea"
2981 "Stylosmilia"
2982 "Fungiastraea"
2983 "Comoseris"
2984 "Microsolena"
2985 "Stylina"
2986 "Goniocora"
2987 "Athleta"
2988 "Neothecidella"
2989 "Rioultina"
2990 "Decacuminaster"
2991 "Terminaster"
2992 "Australoseris"
2993 "Ctenostreon"
2994 "Harpagodes"
2995 "Natica"
2996 "Plegiocidaris"
2997 "Moorellina"
2998 "Enallhelia"
2999 "Epistreptophyllum"
3000 "Tithonia"
3001 "Glyphea"
3002 "Eozonella"
3003 "Nanogyra"
3004 "Ophiacantha"
3005 "Cycleryon"
3006 "Eryon"
3007 "Soleryon"
3008 "Collignonastraea"
3009 "Pseudomelania"
3010 "Diogenicheles"
3011 "Masticacheles"
3012 "Pilgrimcheles"
3013 "Apiocrinites"
3014 "Etallonasteria"
3015 "Stelidioseris"
3016 "Stephanastrea"
3017 "Actinastrea"
3018 "Bihenithyris"
3019 "Kutchithyris"
3020 "Sphriganaria"
3021 "Trigonithyris"
3022 "Cyrtocrinus"
3023 "Lonchocrinus"
3024 "Pilocrinus"
3025 "Tetracrinus"
3026 "Rhabdophyllia"
3027 "Australobuchia"
3028 "Malayomaorica"
3029 "Enoploclytia"
3030 "Glypheopsis"
3031 "Meyeria"
3032 "Ascidicrinus"
3033 "Eugeniacrinites"
3034 "Gammarocrinites"
3035 "Sclerocrinus"
3036 "Plumaster"
3037 "Gastrosacus"
3038 "Goniodromites"
3039 "Diademopsis"
3040 "Polycidaris"
3041 "Procidaris"
3042 "Brachthelia"
3043 "Columnocoenia"
3044 "Meandraraea"
3045 "Trigerastraea"
3046 "Millericrinus"
3047 "Paracidaris"
3048 "Trochotiara"
3049 "Solen"
3050 "Fimbria"
3051 "Sphaera"
3052 "Sphaeriola"
3053 "Actinostreon"
3054 "Alpheus"
3055 "Comatulina"
3056 "Palaeocomaster"
3057 "Solanocrinites"
3058 "Fallax"
3059 "Aulacomyella"
3060 "Myophorella"
3061 "Trichites"
3062 "Sellithyris"
3063 "Thracia"
3064 "Planoprosopon"
3065 "Protaxius"
3066 "Arcomytilus"
3067 "Opertochasma"
3068 "Buchia"
3069 "Chlamys"
3070 "Corbulomima"
3071 "Ammopylocheles"
3072 "Gastrodorus"
3073 "Jurapylocheles"
3074 "Mesoparapylocheles"
3075 "Freja"
3076 "Atrina"
3077 "Pinna"
3078 "Plesiopinna"
3079 "Stegoconcha"
3080 "Astreoidogyra"
3081 "Calamophylliopsis"
3082 "Clausastrea"
3083 "Eugyriopsis"
3084 "Heliocoenia"
3085 "Intersmilia"
3086 "Ogilvinella"
3087 "Pleurophyllia"
3088 "Psammogyra"
3089 "Acanthorhynchia"
3090 "Lucina"
3091 "Somalithyris"
3092 "Noviaster"
3093 "Tylasteria"
3094 "Valettaster"
3095 "Cooperrhynchia"
3096 "Peregrinella"
3097 "Heterodiceras"
3098 "Zittelia"
3099 "Buvignieria"
3100 "Rissoina"
3101 "Lithomphalus"
3102 "Cyrtothyris"
3103 "Lacunosella"
3104 "Lamellaerhynchia"
3105 "Placothyris"
3106 "Praelongithyris"
3107 "Pygope"
3108 "Rugitela"
3109 "Septaliphoria"
3110 "Balanocidaris"
3111 "Karadagithyris"
3112 "Moutonithyris"
3113 "Nucleata"
3114 "Zittelina"
3115 "Steinmanella"
3116 "Tethyaster"
3117 "Diaulax"
3118 "Ceratostreon"
3119 "Synastrea"
3120 "Floriastrea"
3121 "Caspiconcha"
3122 "Solemya"
3123 "Turnus"
3124 "Capillithyris"
3125 "Cruralina"
3126 "Dictyothyropsis"
3127 "Fortunella"
3128 "Anthonya"
3129 "Argenticyprina"
3130 "Phelopteria"
3131 "Dipsacaster"
3132 "Marocaster"
3133 "Palaeohomarus"
3134 "Stereocaenia"
3135 "Agriopleura"
3136 "Atherfieldastacus"
3137 "Kabanoviella"
3138 "Paleoanculosa"
3139 "Rutitrigonia"
3140 "Diloma"
3141 "Ampezzopleura"
3142 "Cirsocerithium"
3143 "Metacerithium"
3144 "Stuoraxis"
3145 "Cretamaja"
3146 "Eureotropis"
3147 "Protohymenosoma"
3148 "Campeloma"
3149 "Sphaerium"
3150 "Pachytraga"
3151 "Coenholectypus"
3152 "Toucasia"
3153 "Eoradiolites"
3154 "Horiopleura"
3155 "Polyconites"
3156 "Pseudotoucasia"
3157 "Glossomyophorus"
3158 "Offneria"
3159 "Retha"
3160 "Orbirhynchia"
3161 "Cassis"
3162 "Carpathoporella"
3163 "Epiphaxum"
3164 "Moltkia"
3165 "Caprina"
3166 "Chondrodonta"
3167 "Mathesia"
3168 "Huasteca"
3169 "Aptanacalliax"
3170 "Aptaxiopsis"
3171 "Cretacocalcinus"
3172 "Crosniera"
3173 "Meticonaxius"
3174 "Mithracites"
3175 "Distefania"
3176 "Eodromites"
3177 "Etyxanthosia"
3178 "Garrafosopon"
3179 "Hoploparia"
3180 "Iberodorippe"
3181 "Mesodromilites"
3182 "Necrocarcinus"
3183 "Pagurus"
3184 "Paranecrocarcinus"
3185 "Pseudonecrocarcinus"
3186 "Vectis"
3187 "Chladocrinus"
3188 "Heteraster"
3189 "Ditremaster"
3190 "Hemiaster"
3191 "Leymeriaster"
3192 "Opissaster"
3193 "Eopecten"
3194 "Perna"
3195 "Prohinnites"
3196 "Praeradiolites"
3197 "Alkaidia"
3198 "Altairia"
3199 "Astropecten"
3200 "Capellia"
3201 "Crateraster"
3202 "Denebia"
3203 "Fomalhautia"
3204 "Luidia"
3205 "Roveacrinus"
3206 "Aucellina"
3207 "Birostrina"
3208 "Palinurus"
3209 "Perissoptera"
3210 "Roemerus"
3211 "Retiskenea"
3212 "Corbula"
3213 "Salenia"
3214 "Caprinuloidea"
3215 "Petalodontia"
3216 "Abra"
3217 "Mexicaprina"
3218 "Acareprosopon"
3219 "Graptocarcinus"
3220 "Laeviprosopon"
3221 "Navarrahomola"
3222 "Viaia"
3223 "Ampullina"
3224 "Tylostoma"
3225 "Anchura"
3226 "Drepanocheilus"
3227 "Igonoia"
3228 "Planolateralus"
3229 "Macraster"
3230 "Neithea"
3231 "Liopistha"
3232 "Megaporomya"
3233 "Palaeopalinurus"
3234 "Ocypode"
3235 "Proholopus"
3236 "Apsidocrinus"
3237 "Mutotylaspis"
3238 "Dromiopsis"
3239 "Sabellidromites"
3240 "Torynomma"
3241 "Sellaea"
3242 "Margaritifera"
3243 "Megatrigonia"
3244 "Exogyra"
3245 "Monopleura"
3246 "Caprotina"
3247 "Texigryphaea"
3248 "Cercomya"
3249 "Neocylindrites"
3250 "Sogdianella"
3251 "Trochactaeon"
3252 "Acutostrea"
3253 "Gyrostrea"
3254 "Striostrea"
3255 "Carpopenaeus"
3256 "Latiala"
3257 "Ilymatogyra"
3258 "Astele"
3259 "Avellana"
3260 "Conotomaria"
3261 "Pictavia"
3262 "Pseudonerinea"
3263 "Anorthopygus"
3264 "Rhynchostreon"
3265 "Claviaster"
3266 "Lebenharticrinus"
3267 "Styracocrinus"
3268 "Aspidiscus"
3269 "Atreta"
3270 "Apricardia"
3271 "Caprinula"
3272 "Durania"
3273 "Sauvagesia"
3274 "Gnesioceramus"
3275 "Pycnodonte"
3276 "Rastellum"
3277 "Amphidonta"
3278 "Curvostrea"
3279 "Lopha"
3280 "Ophiotitanos"
3281 "Arctica"
3282 "Barbatia"
3283 "Cucullaea"
3284 "Mecaster"
3285 "Pygaulus"
3286 "Tiarasmilia"
3287 "Syncyclonema"
3288 "Homolopsis"
3289 "Notopocorystes"
3290 "Vaccinites"
3291 "Cremnoceramus"
3292 "Cyathocidaris"
3293 "Magadiceramus"
3294 "Micraster"
3295 "Platyceramus"
3296 "Proraster"
3297 "Sphenoceramus"
3298 "Cladoceramus"
3299 "Cenomanocarcinus"
3300 "Cretacoranina"
3301 "Gourretia"
3302 "Oscillopha"
3303 "Biradiolites"
3304 "Distefanella"
3305 "Radiolites"
3306 "Mesosaccella"
3307 "Oistotrigonia"
3308 "Tethyoceramus"
3309 "Trochocyathus"
3310 "Voluta"
3311 "Hippurites"
3312 "Uintacrinus"
3313 "Bournonia"
3314 "Mytiloides"
3315 "Granocardium"
3316 "Lima"
3317 "Volviceramus"
3318 "Hagenowia"
3319 "Infulaster"
3320 "Acanthocardia"
3321 "Aphrodina"
3322 "Gryphaeostrea"
3323 "Epiaster"
3324 "Cylichna"
3325 "Osteomya"
3326 "Pterocerella"
3327 "Acteonella"
3328 "Orthopsis"
3329 "Pharus"
3330 "Cyclothyris"
3331 "Owenirhynchia"
3332 "Woodwardirhynchia"
3333 "Brachidontes"
3334 "Crassatella"
3335 "Mytilus"
3336 "Ceriocava"
3337 "Kafirnigania"
3338 "Nucleatina"
3339 "Marsupites"
3340 "Agelasina"
3341 "Turritella"
3342 "Marginaria"
3343 "Oncousoecia"
3344 "Arca"
3345 "Cataceramus"
3346 "Fragum"
3347 "Rhyssomytiloides"
3348 "Sergipia"
3349 "Venericardia"
3350 "Aporrhais"
3351 "Arrhoges"
3352 "Gymnarus"
3353 "Pugnellus"
3354 "Pyktes"
3355 "Carota"
3356 "Confusiscala"
3357 "Cydas"
3358 "Drilluta"
3359 "Eripachya"
3360 "Helicaulax"
3361 "Konistra"
3362 "Palaeatractus"
3363 "Praesargana"
3364 "Remera"
3365 "Saturnus"
3366 "Skyles"
3367 "Varens"
3368 "Stirpulina"
3369 "Gorjanovicia"
3370 "Endoptygma"
3371 "Fimbrivasum"
3372 "Nudivagus"
3373 "Otostoma"
3374 "Ringicula"
3375 "Xenophora"
3376 "Zaglenum"
3377 "Isis"
3378 "Chrispaulia"
3379 "Nymphaster"
3380 "Paleoctenodiscus"
3381 "Eriptycha"
3382 "Euspira"
3383 "Protodolium"
3384 "Caryocorbula"
3385 "Pseudopolyconites"
3386 "Pseudosabinia"
3387 "Chia"
3388 "Pironaea"
3389 "Eodictyoptychus"
3390 "Diplodetus"
3391 "Exilia"
3392 "Branchioplax"
3393 "Costacopluma"
3394 "Prebranchioplax"
3395 "Musculus"
3396 "Hippuritella"
3397 "Mitrocaprina"
3398 "Ambigostrea"
3399 "Nicaisolopha"
3400 "Torreites"
3401 "Applinocrinus"
3402 "Crassicoma"
3403 "Nielsenicrinus"
3404 "Semiometra"
3405 "Callianassa"
3406 "Notopoides"
3407 "Protocallianassa"
3408 "Panopea"
3409 "Spondylus"
3410 "Jagtia"
3411 "Oncopareia"
3412 "Carcineretes"
3413 "Megaxantho"
3414 "Fusus"
3415 "Perissitys"
3416 "Spyridoceramus"
3417 "Madrepora"
3418 "Agerostrea"
3419 "Laluzia"
3420 "Cerithium"
3421 "Filkornia"
3422 "Multicolumnastraea"
3423 "Glycymeris"
3424 "Ophthalmoplax"
3425 "Terebratula"
3426 "Aemula"
3427 "Bronnothyris"
3428 "Carneithyris"
3429 "Cretirhynchia"
3430 "Cryptoporella"
3431 "Gisilina"
3432 "Leptothyrellopsis"
3433 "Magas"
3434 "Meonia"
3435 "Neoliothyrina"
3436 "Rugia"
3437 "Terebratulina"
3438 "Rostellana"
3439 "Limopsis"
3440 "Haustator"
3441 "Martesia"
3442 "Tenuipteria"
3443 "Trochoceramus"
3444 "Paguristes"
3445 "Branchiocarcinus"
3446 "Cheramus"
3447 "Dakoticancer"
3448 "Aldebarania"
3449 "Sodakus"
3450 "Campanile"
3451 "Dictyoptychus"
3452 "Faujasia"
3453 "Noetlingaster"
3454 "Pyrazus"
3455 "Diodora"
3456 "Nototeredo"
3457 "Solena"
3458 "Terebralia"
3459 "Cyathidium"
3460 "Acmaea"
3461 "Clypidina"
3462 "Emarginula"
3463 "Entomella"
3464 "Hemitoma"
3465 "Patella"
3466 "Praescissurella"
3467 "Proscutum"
3468 "Scurria"
3469 "Scurriopsis"
3470 "Delectopecten"
3471 "Dendrophyllia"
3472 "Dromilites"
3473 "Jakobsenius"
3474 "Titanocarcinus"
3475 "Lophelia"
3476 "Latheticocarcinus"
3477 "Macroacaena"
3478 "Volgacarcinus"
3479 "Amphiblestrella"
3480 "Mesenteripora"
3481 "Voigtopora"
3482 "Amauropsis"
3483 "Arcticlam"
3484 "Crenella"
3485 "Cyrtodaria"
3486 "Ellipsoscapha"
3487 "Fimbriatella"
3488 "Gari"
3489 "Integricardium"
3490 "Jupiteria"
3491 "Mathilda"
3492 "Mytilon"
3493 "Neilo"
3494 "Polinices"
3495 "Tellinimera"
3496 "Yoldia"
3497 "Thetis"
3498 "Harpactocarcinus"
3499 "Calliostoma"
3500 "Crommium"
3501 "Lyrischapa"
3502 "Sullivania"
3503 "Sladenia"
3504 "Ciliopagurus"
3505 "Cyamocarcinus"
3506 "Daira"
3507 "Eotrachynotocarcinus"
3508 "Etisus"
3509 "Galenopsis"
3510 "Gecchelicarcinus"
3511 "Kromtitis"
3512 "Laevicarcinus"
3513 "Lessinigalathea"
3514 "Lobogalenopsis"
3515 "Paratetralia"
3516 "Phlyctenodes"
3517 "Prochlorodius"
3518 "Bellatara"
3519 "Tympanotonos"
3520 "Vicinocerithium"
3521 "Dinochelus"
3522 "Callista"
3523 "Cubitostrea"
3524 "Sigmesalia"
3525 "Sokolowia"
3526 "Granulolabium"
3527 "Melanoides"
3528 "Melanopsis"
3529 "Peraubium"
3530 "Potamides"
3531 "Pseudobellardia"
3532 "Alponella"
3533 "Eucrassatella"
3534 "Aragolambrus"
3535 "Maurocarpilius"
3536 "Holopus"
3537 "Echinimathilda"
3538 "Eulimella"
3539 "Odostomia"
3540 "Syrnola"
3541 "Turbonilla"
3542 "Turkostrea"
3543 "Amalda"
3544 "Amaurellina"
3545 "Apiotoma"
3546 "Benthonella"
3547 "Bittium"
3548 "Eopreangeria"
3549 "Indobatillaria"
3550 "Involuta"
3551 "Lyria"
3552 "Pachycerithium"
3553 "Rimella"
3554 "Sandbergeria"
3555 "Serratocerithium"
3556 "Siphonalia"
3557 "Strepsidura"
3558 "Teinostoma"
3559 "Crassimurex"
3560 "Solteria"
3561 "Trentastacus"
3562 "Venzia"
3563 "Astrocoenia"
3564 "Ceratotrochus"
3565 "Desmophyllum"
3566 "Stylocoenia"
3567 "Lessinipagurus"
3568 "Calappilia"
3569 "Coeloma"
3570 "Ctenocheles"
3571 "Flemingostrea"
3572 "Clavilithes"
3573 "Cahuzacopsammia"
3574 "Cyrena"
3575 "Agassizia"
3576 "Brissus"
3577 "Clypeaster"
3578 "Echinometra"
3579 "Lovenia"
3580 "Prionocidaris"
3581 "Ampullinopsis"
3582 "Siderastrea"
3583 "Siderofungia"
3584 "Anadara"
3585 "Batillaria"
3586 "Chama"
3587 "Hydrobia"
3588 "Mytilopsis"
3589 "Polymesoda"
3590 "Pseudamnicola"
3591 "Stenothyrella"
3592 "Tectarius"
3593 "Theodoxus"
3594 "Cellepora"
3595 "Sphenia"
3596 "Vitta"
3597 "Homarus"
3598 "Phyllacanthus"
3599 "Gyrosmilia"
3600 "Miophora"
3601 "Nerthastraea"
3602 "Palliolum"
3603 "Aphanitoma"
3604 "Benthomangelia"
3605 "Cerithiopsis"
3606 "Eubela"
3607 "Mitromorpha"
3608 "Streptodictyon"
3609 "Goniopora"
3610 "Arbacia"
3611 "Gagaria"
3612 "Glyptocidaris"
3613 "Kewia"
3614 "Lytechinus"
3615 "Stomechinus"
3616 "Septaria"
3617 "Megacardita"
3618 "Ensis"
3619 "Lutraria"
3620 "Solecurtus"
3621 "Spisula"
3622 "Circomphalus"
3623 "Pitar"
3624 "Exechestoma"
3625 "Pyrazisinus"
3626 "Echinocardium"
3627 "Hemipatagus"
3628 "Psammechinus"
3629 "Montacuta"
3630 "Plagiocardium"
3631 "Spaniodontella"
3632 "Umbonula"
3633 "Bursa"
3634 "Colubraria"
3635 "Gemmula"
3636 "Muricopsis"
3637 "Persististrombus"
3638 "Rhinoclavis"
3639 "Aphelesia"
3640 "Argyrotheca"
3641 "Gurlarnella"
3642 "Megathiris"
3643 "Vaginella"
3644 "Agononida"
3645 "Callianopsis"
3646 "Munidopsis"
3647 "Mursia"
3648 "Styrioplax"
3649 "Anisaster"
3650 "Fibularia"
3651 "Parascutella"
3652 "Antoniettella"
3653 "Hyotissa"
3654 "Amphiope"
3655 "Gigantopecten"
3656 "Tripneustes"
3657 "Calpensia"
3658 "Escharella"
3659 "Gryphus"
3660 "Joania"
3661 "Margaretta"
3662 "Mollia"
3663 "Plagioecia"
3664 "Porella"
3665 "Schizoporella"
3666 "Smittina"
3667 "Vibracella"
3668 "Achelous"
3669 "Calliax"
3670 "Geryon"
3671 "Jaxea"
3672 "Liocarcinus"
3673 "Palaeomyra"
3674 "Randallia"
3675 "Tarbellastraea"
3676 "Ctenoides"
3677 "Limaria"
3678 "Macropneustes"
3679 "Spatangus"
3680 "Andonia"
3681 "Bela"
3682 "Haedropleura"
3683 "Pyrgocythara"
3684 "Raphitoma"
3685 "Teretia"
3686 "Neritopsis"
3687 "Trivellona"
3688 "Prososthenia"
3689 "Eucalliax"
3690 "Portunus"
3691 "Neocallichirus"
3692 "Pachycheles"
3693 "Petrolisthes"
3694 "Trapezia"
3695 "Congeria"
3696 "Alvania"
3697 "Finella"
3698 "Homalopoma"
3699 "Mesohalina"
3700 "Retropluma"
3701 "Adeona"
3702 "Adeonellopsis"
3703 "Anoteropora"
3704 "Cosciniopsis"
3705 "Emballotheca"
3706 "Nellia"
3707 "Petraliella"
3708 "Skylonia"
3709 "Steginoporella"
3710 "Stylopoma"
3711 "Tretosina"
3712 "Vincularia"
3713 "Actisecos"
3714 "Characodoma"
3715 "Discoporella"
3716 "Favites"
3717 "Solenastrea"
3718 "Dermomurex"
3719 "Tanea"
3720 "Astarte"
3721 "Flexopecten"
3722 "Lucinoma"
3723 "Saccella"
3724 "Clanculus"
3725 "Gibbula"
3726 "Granulifera"
3727 "Monodonta"
3728 "Trochoidea"
3729 "Trochus"
3730 "Ditaxiporina"
3731 "Poricella"
3732 "Anomia"
3733 "Placuna"
3734 "Talochlamys"
3735 "Ericusa"
3736 "Diploastrea"
3737 "Echinopora"
3738 "Montastraea"
3739 "Cancer"
3740 "Dromia"
3741 "Onychocella"
3742 "Panopeus"
3743 "Tiza"
3744 "Tucetona"
3745 "Aspella"
3746 "Coralliophila"
3747 "Favartia"
3748 "Jujubinus"
3749 "Nassarius"
3750 "Mauritia"
3751 "Pecten"
3752 "Cerastoderma"
3753 "Lymnocardium"
3754 "Pseudocatillus"
3755 "Brissopsis"
3756 "Schizaster"
3757 "Oculina"
3758 "Petaloconchus"
3759 "Creseis"
3760 "Candinia"
3761 "Aequipecten"
3762 "Conus"
3763 "Ctena"
3764 "Neopycnodonta"
3765 "Thericium"
3766 "Dendropoma"
3767 "Buccinum"
3768 "Gibberula"
3769 "Marginella"
3770 "Persicula"
3771 "Prunum"
3772 "Volvarina"
3773 "Cladocora"
3774 "Niso"
3775 "Strioterebrum"
3776 "Terebra"
3777 "Agaricia"
3778 "Stenothyroides"
3779 "Monodaeus"
3780 "Glossus"
3781 "Mercenaria"
3782 "Calyptraea"
3783 "Cupuladria"
3784 "Reussirella"
3785 "Callinectes"
3786 "Percnon"
3787 "Ruditapes"
3788 "Dreissena"
3789 "Patinopecten"
3790 "Asthenognathus"
3791 "Calappa"
3792 "Goneplax"
3793 "Petrochirus"
3794 "Raninoides"
3795 "Typilobus"
3796 "Morula"
3797 "Osilinus"
3798 "Delphinoidea"
3799 "Micropora"
3800 "Microporella"
3801 "Trypostega"
3802 "Serrata"
3803 "Architectonica"
3804 "Conasprella"
3805 "Crassispira"
3806 "Cymbiola"
3807 "Duplicaria"
3808 "Ficus"
3809 "Indomitrella"
3810 "Paradrillia"
3811 "Phos"
3812 "Unedogemmula"
3813 "Ziba"
3814 "Nerita"
3815 "Crassatina"
3816 "Gastrana"
3817 "Ceramisia"
3818 "Keratoisis"
3819 "Cribrilaria"
3820 "Figularia"
3821 "Glabrilaria"
3822 "Puellina"
3823 "Chicoreus"
3824 "Hexaplex"
3825 "Saccostrea"
3826 "Sveltia"
3827 "Megaxinus"
3828 "Eucalathis"
3829 "Crassopleura"
3830 "Distorsio"
3831 "Erato"
3832 "Monoplex"
3833 "Histocidaris"
3834 "Stirechinus"
3835 "Gastrochaena"
3836 "Admete"
3837 "Seila"
3838 "Neopycnodonte"
3839 "Amusium"
3840 "Flabellipecten"
3841 "Pisidia"
3842 "Pyramidella"
3843 "Ancilla"
3844 "Loripes"
3845 "Protoma"
3846 "Venus"
3847 "Strombus"
*Intra
# layer node node weight
2 1 1354 1
2 2 1355 1
2 2 1356 1
2 2 1357 1
2 3 1354 1
2 4 1358 1
2 4 1359 1
2 4 1360 1
2 5 1361 1
2 5 1362 1
2 6 1363 1
2 6 1364 1
2 6 1365 1
2 6 1366 1
2 7 1367 1
2 7 1368 1
2 8 1369 1
2 8 1370 1
2 8 1371 1
2 8 1372 1
2 8 1373 1
2 8 1374 1
2 8 1375 1
2 8 1376 1
2 9 1377 1
2 10 1378 1
2 10 1379 1
2 10 1380 1
2 10 1371 1
2 10 1381 1
2 10 1382 1
2 10 1383 1
2 11 1371 1
2 11 1364 1
2 12 1364 1
2 13 1371 1
2 13 1384 1
2 13 1385 1
2 14 1386 1
2 15 1387 1
2 15 1388 1
2 16 1363 1
2 17 1389 1
2 18 1390 1
2 18 1364 1
2 19 1391 1
2 20 1392 1
2 21 1370 1
2 21 1380 1
2 21 1371 1
2 21 1393 1
3 22 1372 1
3 23 1394 1
3 23 1395 1
3 23 1396 1
3 24 1397 1
3 25 1398 1
3 25 1399 1
3 25 1400 1
3 25 1401 1
3 25 1402 1
3 25 1403 1
3 25 1404 1
3 25 1405 1
3 26 1354 1
3 27 1371 1
3 27 1393 1
3 27 1406 1
3 27 1407 1
3 27 1397 1
3 28 1408 1
3 29 1409 1
3 30 1410 1
3 31 1408 1
3 31 1397 1
3 32 1411 1
3 33 1397 1
3 34 1412 1
3 34 1413 1
3 34 1390 1
3 34 1379 1
3 34 1380 1
3 34 1371 1
3 34 1414 1
3 34 1374 1
3 34 1361 1
3 34 1415 1
3 34 1382 1
3 34 1416 1
3 35 1417 1
3 36 1395 1
3 37 1408 1
3 38 1418 1
3 38 1399 1
3 38 1419 1
3 38 1420 1
3 39 1421 1
3 40 1422 1
3 41 1423 1
3 41 1424 1
3 42 1424 1
3 43 1397 1
3 44 1425 1
3 44 1426 1
3 44 1427 1
3 45 1397 1
3 46 1428 1
3 47 1429 1
3 47 1411 1
3 48 1430 1
3 48 1431 1
3 48 1399 1
3 48 1432 1
3 48 1433 1
3 48 1434 1
3 48 1400 1
3 48 1429 1
3 48 1435 1
3 48 1436 1
3 49 1437 1
3 50 1408 1
3 51 1408 1
3 52 1418 1
3 52 1438 1
3 52 1439 1
3 52 1440 1
3 52 1420 1
3 52 1441 1
3 52 1442 1
3 53 1443 1
3 54 1380 1
3 54 1373 1
3 54 1444 1
3 54 1422 1
3 54 1445 1
3 54 1446 1
3 55 1420 1
3 56 1444 1
3 56 1423 1
3 57 1447 1
4 58 1448 1
4 59 1449 1
4 59 1450 1
4 59 1451 1
4 59 1452 1
4 59 1453 1
4 60 1367 1
4 60 1454 1
4 60 1455 1
4 60 1448 1
4 61 1456 1
4 61 1457 1
4 62 1456 1
4 62 1458 1
4 62 1459 1
4 63 1460 1
4 64 1461 1
4 65 1462 1
4 66 1463 1
4 66 1464 1
4 66 1458 1
4 66 1465 1
4 66 1466 1
4 67 1371 1
4 67 1360 1
4 67 1382 1
4 68 1467 1
4 69 1456 1
4 69 1463 1
4 69 1464 1
4 69 1458 1
4 69 1465 1
4 69 1466 1
4 70 1468 1
4 70 1455 1
4 70 1448 1
4 71 1448 1
4 72 1469 1
4 72 1470 1
4 73 1460 1
4 73 1456 1
4 73 1471 1
4 73 1360 1
4 74 1472 1
5 75 1473 1
5 75 1474 1
5 75 1475 1
5 75 1476 1
5 75 1477 1
5 76 1473 1
5 76 1476 1
5 76 1477 1
5 77 1478 1
5 78 1398 1
5 78 1419 1
5 78 1456 1
5 78 1479 1
5 78 1458 1
5 78 1480 1
5 78 1481 1
5 78 1429 1
5 78 1402 1
5 78 1404 1
5 79 1482 1
5 80 1483 1
5 80 1484 1
5 80 1480 1
5 81 1485 1
5 81 1486 1
5 81 1487 1
5 82 1488 1
5 82 1489 1
5 82 1490 1
5 82 1491 1
5 83 1492 1
5 83 1493 1
5 83 1486 1
5 83 1494 1
5 83 1495 1
6 84 1496 1
6 84 1497 1
6 84 1498 1
6 85 1499 1
6 85 1500 1
6 85 1501 1
6 85 1502 1
6 85 1503 1
6 86 1504 1
6 87 1505 1
6 87 1506 1
6 87 1507 1
6 87 1508 1
6 87 1504 1
6 87 1509 1
6 87 1510 1
6 88 1511 1
6 89 1512 1
6 89 1513 1
6 90 1514 1
6 91 1515 1
6 91 1516 1
6 91 1517 1
6 91 1518 1
6 92 1505 1
6 92 1515 1
6 92 1507 1
6 92 1519 1
6 92 1517 1
6 92 1508 1
6 92 1520 1
6 93 1521 1
6 93 1522 1
6 93 1523 1
6 93 1524 1
6 93 1525 1
6 93 1526 1
6 94 1515 1
6 94 1527 1
6 94 1528 1
6 94 1529 1
6 94 1530 1
6 94 1531 1
6 94 1532 1
6 94 1533 1
6 94 1534 1
6 94 1535 1
6 95 1505 1
6 95 1536 1
6 96 1505 1
6 96 1515 1
6 96 1506 1
6 96 1519 1
6 96 1516 1
6 96 1537 1
6 96 1517 1
6 96 1538 1
6 96 1508 1
6 96 1539 1
6 96 1540 1
6 96 1541 1
6 96 1518 1
6 96 1542 1
6 97 1537 1
6 98 1505 1
6 98 1515 1
6 98 1506 1
6 98 1519 1
6 98 1517 1
6 98 1518 1
6 98 1543 1
6 99 1544 1
6 100 1545 1
6 100 1546 1
6 100 1547 1
6 101 1490 1
6 101 1548 1
6 102 1533 1
6 103 1549 1
6 103 1550 1
6 104 1551 1
7 105 1552 1
7 105 1553 1
7 105 1554 1
7 105 1529 1
7 105 1555 1
7 105 1556 1
7 106 1529 1
7 106 1556 1
7 106 1533 1
7 107 1557 1
7 108 1558 1
7 108 1559 1
7 108 1560 1
7 108 1501 1
7 108 1561 1
7 108 1562 1
7 108 1539 1
7 108 1563 1
7 108 1564 1
7 108 1565 1
7 108 1532 1
7 109 1566 1
7 110 1567 1
7 111 1568 1
7 111 1515 1
7 111 1569 1
7 111 1539 1
7 111 1509 1
7 111 1532 1
7 112 1501 1
7 112 1570 1
7 112 1571 1
7 112 1572 1
7 112 1573 1
7 113 1574 1
8 114 1575 1
8 115 1576 1
8 115 1577 1
8 115 1578 1
8 115 1579 1
8 115 1580 1
8 115 1581 1
8 115 1582 1
8 115 1583 1
8 115 1584 1
8 116 1585 1
8 116 1586 1
8 116 1529 1
8 117 1587 1
8 118 1585 1
8 118 1586 1
8 118 1529 1
8 119 1588 1
8 119 1589 1
8 119 1590 1
8 119 1581 1
8 119 1591 1
8 120 1592 1
8 120 1587 1
8 120 1593 1
8 120 1594 1
8 120 1595 1
8 120 1529 1
8 120 1596 1
8 120 1597 1
8 120 1598 1
8 121 1599 1
8 121 1600 1
8 122 1601 1
8 122 1602 1
8 123 1599 1
8 123 1588 1
8 123 1603 1
8 124 1604 1
8 124 1605 1
8 124 1606 1
8 125 1607 1
8 126 1608 1
8 126 1609 1
8 127 1610 1
8 127 1529 1
8 128 1611 1
8 129 1612 1
8 129 1613 1
8 129 1614 1
8 129 1615 1
8 129 1616 1
8 129 1604 1
8 129 1617 1
8 129 1609 1
8 129 1618 1
8 129 1606 1
8 130 1583 1
8 131 1619 1
8 131 1620 1
8 131 1621 1
8 131 1622 1
8 132 1623 1
8 132 1624 1
8 133 1554 1
8 134 1625 1
8 135 1626 1
8 136 1626 1
8 137 1576 1
8 137 1627 1
9 138 1628 1
9 138 1629 1
9 138 1630 1
9 139 1631 1
9 139 1632 1
9 139 1633 1
9 139 1634 1
9 139 1605 1
9 139 1635 1
9 140 1636 1
9 140 1637 1
9 140 1638 1
9 140 1639 1
9 140 1640 1
9 140 1641 1
9 140 1642 1
9 140 1643 1
9 140 1644 1
9 140 1645 1
9 140 1646 1
9 141 1647 1
9 142 1648 1
9 143 1649 1
9 144 1650 1
9 144 1651 1
9 145 1649 1
9 145 1652 1
10 146 1653 1
10 146 1654 1
10 146 1655 1
10 146 1656 1
10 146 1657 1
10 146 1658 1
10 146 1659 1
10 147 1660 1
10 147 1661 1
10 148 1662 1
10 148 1663 1
10 148 1664 1
10 148 1665 1
10 148 1666 1
10 149 1657 1
10 150 1657 1
10 151 1657 1
10 152 1651 1
10 152 1667 1
10 153 1668 1
10 153 1669 1
10 153 1657 1
10 153 1670 1
10 153 1671 1
10 153 1672 1
10 154 1657 1
10 155 1657 1
10 156 1657 1
10 156 1673 1
10 157 1674 1
10 158 1675 1
10 159 1657 1
10 160 1676 1
10 160 1677 1
10 160 1678 1
10 160 1679 1
10 160 1680 1
10 160 1681 1
10 160 1682 1
10 160 1683 1
10 160 1657 1
10 160 1684 1
10 160 1685 1
10 160 1686 1
10 160 1687 1
10 160 1688 1
10 160 1689 1
10 161 1657 1
10 161 1690 1
10 161 1620 1
10 161 1691 1
10 161 1692 1
10 161 1621 1
10 161 1693 1
10 161 1694 1
10 161 1695 1
10 161 1696 1
10 162 1697 1
10 162 1698 1
10 163 1699 1
10 163 1700 1
10 164 1701 1
10 164 1656 1
10 164 1702 1
10 164 1703 1
10 164 1704 1
10 164 1705 1
10 165 1657 1
10 166 1626 1
10 166 1706 1
10 167 1701 1
10 167 1601 1
10 167 1656 1
10 167 1707 1
10 167 1708 1
10 167 1705 1
10 168 1709 1
10 168 1710 1
10 168 1711 1
10 169 1712 1
10 169 1657 1
10 169 1713 1
10 169 1714 1
10 169 1715 1
10 169 1716 1
10 170 1717 1
10 170 1662 1
10 171 1718 1
10 171 1719 1
10 172 1720 1
10 172 1721 1
10 173 1657 1
10 174 1722 1
10 174 1723 1
10 174 1724 1
10 175 1725 1
10 175 1657 1
10 176 1726 1
10 176 1727 1
10 176 1653 1
10 176 1728 1
10 176 1655 1
10 176 1681 1
10 176 1669 1
10 176 1729 1
10 176 1656 1
10 176 1730 1
10 176 1731 1
10 176 1732 1
10 176 1657 1
10 176 1733 1
10 176 1734 1
10 176 1735 1
10 176 1671 1
10 176 1736 1
10 176 1709 1
10 176 1630 1
10 176 1737 1
10 176 1738 1
10 176 1739 1
10 176 1740 1
10 176 1741 1
10 176 1742 1
10 177 1743 1
10 177 1649 1
10 177 1656 1
10 177 1658 1
10 177 1744 1
10 177 1666 1
10 177 1745 1
10 178 1720 1
10 179 1709 1
10 180 1668 1
10 180 1648 1
10 180 1712 1
10 180 1669 1
10 180 1683 1
10 180 1657 1
10 180 1675 1
10 180 1673 1
10 180 1672 1
10 181 1746 1
10 181 1677 1
10 181 1747 1
10 181 1748 1
10 181 1697 1
10 181 1698 1
10 182 1749 1
10 182 1750 1
10 182 1751 1
10 182 1752 1
10 182 1753 1
10 182 1754 1
10 182 1755 1
10 182 1756 1
10 182 1757 1
10 183 1758 1
10 183 1759 1
10 184 1648 1
10 184 1760 1
10 184 1630 1
10 185 1651 1
10 186 1761 1
10 186 1678 1
10 186 1762 1
10 186 1763 1
10 186 1603 1
10 186 1764 1
10 187 1651 1
10 187 1657 1
10 188 1668 1
10 188 1648 1
10 188 1669 1
10 188 1683 1
10 188 1657 1
10 188 1672 1
10 189 1765 1
10 190 1626 1
10 191 1727 1
10 191 1766 1
10 191 1767 1
10 191 1768 1
10 191 1739 1
10 192 1769 1
10 192 1770 1
10 192 1771 1
10 192 1772 1
10 193 1773 1
10 194 1749 1
10 194 1750 1
10 194 1751 1
10 194 1752 1
10 194 1753 1
10 194 1754 1
10 194 1755 1
10 194 1756 1
10 194 1757 1
10 195 1774 1
10 195 1775 1
10 195 1604 1
10 195 1776 1
10 195 1777 1
10 195 1773 1
10 195 1778 1
10 195 1618 1
10 195 1606 1
10 196 1779 1
10 197 1780 1
10 197 1781 1
10 197 1782 1
10 197 1783 1
10 197 1784 1
10 198 1656 1
10 198 1709 1
10 199 1785 1
10 199 1786 1
10 200 1657 1
10 200 1671 1
10 200 1673 1
10 201 1787 1
10 202 1657 1
10 203 1788 1
10 204 1657 1
10 205 1789 1
10 205 1648 1
10 205 1790 1
10 206 1791 1
10 206 1792 1
10 206 1669 1
10 206 1729 1
10 206 1657 1
10 207 1793 1
10 208 1794 1
10 208 1722 1
10 208 1759 1
10 209 1657 1
10 210 1681 1
10 210 1795 1
10 210 1796 1
10 211 1797 1
10 212 1798 1
10 212 1751 1
10 212 1799 1
10 212 1754 1
10 212 1755 1
10 212 1800 1
10 212 1756 1
10 212 1757 1
10 212 1801 1
10 213 1657 1
10 214 1802 1
10 215 1677 1
10 215 1803 1
10 215 1804 1
10 215 1763 1
10 215 1805 1
10 215 1806 1
10 215 1681 1
10 215 1807 1
10 215 1808 1
10 215 1722 1
10 215 1682 1
10 215 1809 1
10 215 1810 1
10 215 1671 1
10 215 1811 1
10 215 1812 1
10 215 1813 1
10 215 1814 1
10 216 1657 1
10 217 1815 1
10 217 1776 1
10 217 1816 1
10 218 1759 1
10 219 1817 1
10 219 1818 1
10 219 1648 1
10 219 1712 1
10 219 1681 1
10 219 1700 1
10 219 1730 1
10 219 1660 1
10 219 1657 1
10 219 1819 1
10 219 1820 1
10 219 1821 1
10 220 1769 1
10 220 1770 1
10 220 1822 1
10 220 1823 1
10 221 1824 1
10 221 1657 1
10 221 1667 1
10 221 1630 1
10 222 1825 1
10 222 1678 1
10 222 1826 1
10 222 1827 1
10 222 1828 1
10 222 1786 1
10 222 1687 1
10 222 1829 1
10 222 1830 1
10 222 1831 1
10 223 1657 1
10 224 1832 1
10 224 1720 1
10 225 1833 1
10 226 1834 1
10 226 1835 1
10 226 1836 1
10 227 1774 1
10 227 1837 1
10 227 1777 1
10 227 1838 1
10 228 1681 1
10 228 1683 1
10 228 1839 1
10 229 1840 1
10 229 1841 1
10 229 1842 1
10 230 1787 1
10 230 1843 1
10 231 1844 1
10 231 1671 1
10 231 1845 1
10 231 1846 1
10 232 1847 1
10 233 1848 1
10 234 1818 1
10 234 1668 1
10 234 1648 1
10 234 1683 1
10 234 1657 1
10 234 1720 1
10 234 1630 1
10 234 1741 1
10 234 1849 1
10 235 1812 1
10 236 1655 1
10 236 1850 1
10 236 1669 1
10 236 1671 1
10 236 1851 1
10 236 1852 1
10 236 1745 1
11 237 1853 1
11 237 1854 1
11 237 1855 1
11 237 1856 1
11 237 1857 1
11 238 1858 1
11 238 1859 1
11 238 1699 1
11 238 1860 1
11 238 1795 1
11 238 1861 1
11 238 1862 1
11 238 1863 1
11 238 1857 1
11 238 1742 1
11 239 1864 1
11 239 1865 1
11 239 1866 1
11 240 1858 1
11 240 1860 1
11 240 1867 1
11 240 1864 1
11 240 1868 1
11 240 1869 1
11 241 1665 1
11 241 1863 1
11 242 1858 1
11 242 1870 1
11 242 1867 1
11 242 1871 1
11 243 1657 1
11 244 1858 1
11 244 1872 1
11 244 1873 1
11 244 1860 1
11 244 1874 1
11 244 1730 1
11 244 1760 1
11 244 1875 1
11 244 1876 1
11 244 1877 1
11 244 1713 1
11 244 1865 1
11 244 1878 1
11 244 1661 1
11 244 1857 1
11 245 1865 1
11 246 1818 1
11 246 1858 1
11 246 1879 1
11 246 1880 1
11 247 1699 1
11 248 1881 1
11 248 1882 1
11 248 1883 1
11 249 1884 1
11 249 1853 1
11 249 1859 1
11 249 1885 1
11 249 1699 1
11 249 1854 1
11 249 1860 1
11 249 1886 1
11 249 1795 1
11 249 1861 1
11 249 1856 1
11 249 1864 1
11 249 1865 1
11 249 1887 1
11 249 1742 1
11 249 1888 1
11 250 1889 1
11 250 1864 1
11 250 1865 1
11 251 1552 1
11 252 1858 1
11 252 1867 1
11 252 1864 1
11 253 1890 1
11 253 1891 1
11 254 1818 1
11 254 1879 1
11 254 1880 1
11 255 1892 1
11 255 1893 1
11 255 1894 1
11 256 1890 1
11 256 1891 1
11 256 1895 1
11 256 1896 1
11 256 1810 1
11 256 1765 1
11 257 1897 1
11 258 1898 1
11 258 1899 1
11 259 1900 1
11 259 1900 1
11 259 1700 1
11 259 1700 1
11 259 1729 1
11 259 1729 1
11 259 1887 1
11 259 1887 1
11 260 1901 1
11 260 1681 1
11 260 1795 1
11 260 1902 1
11 260 1903 1
11 261 1904 1
11 262 1857 1
11 263 1905 1
11 263 1865 1
11 263 1879 1
11 264 1860 1
11 265 1879 1
12 266 1906 1
12 266 1907 1
12 266 1908 1
12 266 1909 1
12 267 1910 1
12 268 1911 1
12 268 1912 1
12 268 1913 1
12 268 1914 1
12 268 1901 1
12 268 1915 1
12 268 1916 1
12 268 1917 1
12 268 1918 1
12 268 1919 1
12 268 1885 1
12 268 1920 1
12 268 1921 1
12 268 1497 1
12 268 1922 1
12 268 1923 1
12 268 1924 1
12 268 1925 1
12 268 1926 1
12 268 1692 1
12 268 1927 1
12 268 1928 1
12 268 1929 1
12 268 1930 1
12 268 1931 1
12 268 1868 1
12 268 1932 1
12 268 1933 1
12 269 1934 1
12 269 1935 1
12 269 1812 1
12 270 1936 1
12 271 1937 1
12 272 1936 1
12 272 1803 1
12 273 1938 1
12 274 1939 1
12 275 1626 1
12 275 1940 1
12 276 1941 1
12 276 1800 1
12 277 1901 1
12 277 1942 1
12 277 1877 1
12 278 1937 1
12 279 1943 1
12 280 1944 1
12 280 1945 1
12 280 1946 1
12 280 1947 1
12 280 1948 1
12 280 1949 1
12 280 1950 1
12 281 1749 1
12 281 1951 1
12 281 1952 1
12 281 1953 1
12 281 1954 1
12 281 1800 1
12 281 1955 1
12 281 1652 1
12 281 1956 1
12 281 1957 1
12 281 1958 1
12 282 1959 1
12 282 1960 1
12 282 1961 1
12 282 1962 1
12 282 1963 1
12 283 1779 1
12 284 1914 1
12 284 1875 1
12 284 1964 1
12 284 1965 1
12 285 1946 1
12 286 1966 1
12 286 1967 1
12 286 1927 1
12 286 1968 1
12 286 1969 1
12 287 1970 1
12 287 1971 1
12 288 1908 1
12 288 1972 1
12 289 1973 1
12 289 1974 1
12 289 1975 1
13 290 1898 1
13 291 1976 1
13 292 1967 1
13 293 1977 1
13 293 1978 1
13 294 1979 1
13 294 1867 1
13 294 1980 1
13 295 1981 1
13 295 1982 1
13 295 1983 1
13 295 1984 1
13 296 1891 1
13 296 1985 1
13 296 1827 1
13 297 1984 1
13 298 1986 1
13 298 1987 1
13 298 1988 1
13 298 1989 1
13 298 1990 1
13 298 1991 1
13 298 1896 1
13 298 1992 1
13 298 1993 1
13 299 1994 1
13 299 1995 1
13 299 1984 1
13 300 1996 1
13 300 1997 1
13 301 1910 1
13 301 1998 1
13 301 1999 1
13 301 1670 1
13 301 1982 1
13 301 2000 1
13 301 1862 1
13 301 1846 1
13 301 2001 1
13 302 1977 1
13 303 1744 1
13 304 2002 1
13 305 2003 1
13 305 1898 1
13 305 2004 1
13 305 1965 1
13 305 2005 1
13 305 1821 1
13 305 2006 1
13 305 2007 1
13 306 1918 1
13 306 2008 1
13 306 2001 1
13 307 2009 1
13 307 1898 1
13 307 1980 1
13 307 2010 1
13 307 2011 1
13 308 2012 1
13 308 2013 1
13 308 2014 1
13 308 2015 1
13 308 2016 1
13 308 2017 1
13 308 2018 1
13 308 2019 1
13 309 2020 1
14 310 2021 1
14 310 1858 1
14 310 2022 1
14 311 2023 1
14 311 2024 1
14 311 1969 1
14 312 2025 1
14 313 2026 1
14 313 2027 1
14 313 2028 1
14 314 2029 1
14 314 2030 1
14 314 2031 1
14 314 2032 1
14 314 2033 1
14 315 2009 1
14 315 2034 1
14 315 2035 1
14 315 2036 1
14 315 2037 1
14 315 2038 1
14 316 2039 1
14 316 2040 1
14 317 2029 1
14 317 2041 1
14 318 2042 1
14 318 2043 1
14 319 1934 1
14 320 2041 1
14 320 2044 1
14 321 2045 1
14 321 2046 1
14 321 2047 1
14 321 2048 1
14 321 2049 1
14 322 2050 1
14 322 2051 1
14 322 2052 1
14 322 2053 1
14 322 2054 1
14 322 2055 1
14 322 2056 1
14 322 2057 1
14 322 2058 1
14 322 2059 1
14 323 2060 1
14 323 2061 1
14 324 2062 1
14 325 2063 1
14 325 2064 1
14 325 2065 1
14 325 2066 1
14 325 2067 1
14 325 2068 1
14 325 2069 1
14 325 2070 1
14 325 2071 1
14 325 2072 1
14 325 2073 1
14 326 2074 1
14 327 2075 1
14 327 2076 1
14 327 1621 1
14 327 2077 1
14 327 2078 1
14 328 2079 1
14 329 1744 1
14 330 2080 1
14 330 2081 1
14 331 2009 1
14 331 1901 1
14 331 2082 1
14 332 2083 1
14 332 2084 1
14 332 2085 1
14 332 2086 1
14 332 2087 1
14 333 1899 1
14 333 2088 1
14 334 2089 1
14 334 2090 1
14 334 2091 1
14 334 1632 1
14 334 2092 1
14 334 1983 1
14 335 2093 1
14 336 2094 1
14 336 2095 1
15 337 2096 1
15 337 2097 1
15 338 1940 1
15 339 2098 1
15 340 2099 1
15 341 2100 1
15 341 2101 1
15 342 2102 1
15 342 2103 1
15 342 2104 1
15 342 2105 1
15 342 2106 1
15 342 2107 1
15 343 2108 1
15 344 2109 1
15 345 2110 1
15 346 2111 1
15 346 2112 1
15 347 2108 1
15 348 2104 1
15 349 2113 1
15 349 2114 1
15 349 2115 1
15 349 2116 1
15 350 1934 1
15 350 1935 1
15 351 2117 1
15 351 1901 1
15 351 2118 1
15 351 2119 1
15 351 2120 1
15 351 2121 1
15 351 2122 1
15 351 2123 1
15 351 1670 1
15 351 2124 1
15 351 2125 1
15 352 1940 1
15 352 2126 1
15 353 2113 1
15 354 2113 1
15 354 2127 1
15 355 2118 1
15 355 2128 1
15 355 2097 1
15 355 2129 1
15 355 2130 1
15 356 2131 1
15 357 2052 1
15 357 2132 1
15 357 2133 1
15 357 2134 1
15 357 2058 1
15 357 2135 1
15 357 2136 1
15 357 1821 1
15 357 2137 1
15 357 2138 1
15 357 2139 1
15 357 2140 1
15 357 2141 1
15 357 2037 1
15 358 2113 1
15 358 2142 1
15 359 1934 1
15 360 2106 1
15 360 2131 1
15 361 2131 1
15 362 2106 1
15 363 1744 1
15 363 2129 1
15 363 1940 1
15 364 1744 1
15 365 2108 1
15 366 2113 1
15 367 2052 1
15 367 2143 1
15 367 2055 1
15 367 2144 1
15 367 2137 1
15 367 2106 1
15 368 2145 1
15 368 2146 1
15 368 2147 1
15 368 2148 1
15 368 2149 1
15 368 2150 1
15 368 2151 1
15 368 2152 1
15 368 2153 1
15 369 2154 1
15 370 2091 1
15 370 2155 1
15 370 2156 1
15 371 2020 1
15 372 2145 1
15 372 2157 1
15 372 2158 1
15 372 2159 1
15 372 2160 1
15 372 2161 1
15 372 2162 1
15 372 2163 1
15 372 2164 1
15 372 2165 1
15 372 2166 1
15 372 2167 1
15 372 2168 1
15 373 2169 1
15 373 2160 1
15 373 2161 1
15 373 2170 1
15 373 2171 1
15 373 2162 1
15 373 2148 1
15 373 2163 1
15 373 2172 1
15 373 2166 1
15 373 2151 1
16 374 2117 1
16 374 2173 1
16 374 2174 1
16 375 2175 1
16 375 1940 1
16 376 2176 1
16 376 2177 1
16 377 2178 1
16 378 2179 1
16 378 2180 1
16 378 2181 1
16 378 2182 1
16 378 2183 1
16 379 2184 1
16 379 2178 1
16 379 2185 1
16 380 2186 1
16 380 2187 1
16 381 2186 1
16 381 2143 1
16 382 2113 1
16 383 2188 1
16 384 2113 1
16 384 2189 1
16 384 2116 1
16 385 2186 1
16 386 1940 1
16 387 2190 1
16 388 2191 1
16 388 2179 1
16 388 2192 1
16 388 2133 1
16 388 2134 1
16 388 2193 1
16 388 2194 1
16 388 2182 1
16 388 2195 1
16 388 1821 1
16 388 2138 1
16 389 2196 1
16 390 2197 1
16 390 1967 1
16 391 2198 1
16 391 2199 1
16 391 1762 1
16 391 2200 1
16 392 1940 1
16 393 2050 1
16 393 1901 1
16 393 2201 1
16 393 2202 1
16 393 2203 1
16 393 2186 1
16 393 2204 1
16 393 2205 1
16 394 1940 1
16 395 2050 1
16 395 2206 1
16 395 2186 1
16 395 2207 1
16 395 2205 1
16 396 2208 1
16 397 2209 1
16 397 2210 1
16 397 2211 1
17 398 2212 1
17 398 2213 1
17 398 2041 1
17 398 2214 1
17 398 2215 1
17 398 2216 1
17 399 2217 1
17 399 2218 1
17 399 2219 1
17 400 2118 1
17 400 2220 1
17 400 2221 1
17 400 2222 1
17 400 2223 1
17 400 2224 1
17 400 2225 1
17 401 2226 1
17 402 2227 1
17 402 2228 1
17 402 2229 1
17 403 2230 1
17 403 2231 1
17 404 2232 1
17 404 2228 1
17 405 2233 1
17 405 2234 1
17 405 2222 1
17 405 2235 1
17 406 2050 1
17 406 2236 1
17 406 2186 1
17 406 2237 1
17 406 2238 1
17 406 2140 1
17 406 2239 1
17 407 2240 1
17 408 2241 1
17 409 2242 1
17 410 2243 1
17 410 2244 1
17 411 2198 1
17 411 1827 1
17 412 2245 1
17 412 2246 1
17 413 2247 1
17 413 2248 1
17 414 2208 1
17 415 2249 1
17 416 2246 1
17 417 2250 1
17 418 2249 1
17 419 2243 1
17 419 2251 1
17 419 2156 1
17 420 2186 1
17 421 2252 1
17 422 2253 1
17 422 2254 1
17 422 2255 1
17 423 2241 1
17 424 2201 1
17 424 1967 1
17 424 2256 1
17 424 1744 1
17 425 2257 1
18 426 2258 1
18 426 2259 1
18 426 2260 1
18 426 2257 1
18 427 2261 1
18 427 2262 1
18 427 2263 1
18 427 2264 1
18 427 2265 1
18 428 2266 1
18 428 2267 1
18 428 2268 1
18 428 2269 1
18 428 2270 1
18 428 2271 1
18 428 2272 1
18 428 2273 1
18 428 2274 1
18 428 2275 1
18 428 2276 1
18 428 2277 1
18 428 2278 1
18 429 2279 1
18 430 2280 1
18 430 2281 1
18 430 2224 1
18 430 2264 1
18 430 2239 1
18 430 2205 1
18 431 2282 1
18 431 2283 1
18 431 2284 1
18 431 2285 1
18 432 2286 1
18 433 2287 1
18 434 2288 1
18 434 2289 1
18 435 2279 1
18 436 1726 1
18 436 1744 1
18 437 2290 1
18 438 2291 1
18 438 2292 1
18 438 2293 1
18 438 2294 1
18 439 2295 1
18 439 2296 1
18 439 2204 1
18 439 2077 1
18 439 2297 1
18 439 2263 1
18 439 2298 1
18 439 1931 1
18 439 1909 1
18 439 2299 1
18 439 2300 1
19 440 2301 1
19 441 2302 1
19 441 2303 1
19 442 2304 1
19 442 2305 1
19 442 2306 1
19 442 2307 1
19 442 2308 1
19 442 2309 1
19 442 2310 1
19 442 2140 1
19 442 2239 1
19 442 2311 1
19 442 2312 1
19 443 1626 1
19 444 1626 1
19 445 2286 1
19 445 2313 1
19 446 2314 1
19 447 2315 1
19 448 2315 1
19 449 2315 1
19 449 2316 1
19 450 2317 1
19 450 2318 1
19 450 2319 1
19 450 2320 1
19 450 2315 1
19 450 2321 1
19 450 2322 1
19 451 2323 1
19 451 2318 1
19 451 2324 1
19 451 2325 1
19 451 2315 1
19 451 2326 1
19 451 2322 1
19 452 2327 1
19 452 2328 1
19 453 2329 1
19 453 2330 1
19 453 2331 1
19 453 2332 1
19 453 2333 1
19 453 1891 1
19 453 2334 1
19 453 2335 1
19 454 2336 1
19 454 2337 1
19 455 2336 1
19 455 2338 1
19 456 2339 1
19 456 2340 1
19 456 2341 1
19 456 2342 1
19 456 2343 1
19 456 2344 1
19 456 2345 1
19 456 2346 1
19 457 2318 1
19 457 2315 1
19 458 2347 1
19 458 2348 1
19 458 2321 1
19 458 2349 1
19 458 2350 1
19 459 2351 1
19 459 2352 1
19 459 2353 1
19 459 2354 1
19 459 2355 1
19 459 2356 1
19 459 2357 1
19 460 2358 1
19 460 2359 1
19 460 2360 1
19 460 2326 1
19 461 2361 1
19 461 2362 1
19 461 2363 1
19 462 2364 1
19 463 2364 1
19 464 2365 1
19 464 1931 1
19 465 2286 1
19 466 2213 1
19 466 2317 1
19 466 2286 1
19 467 2366 1
19 468 2333 1
19 468 2367 1
19 468 2228 1
19 468 2368 1
19 468 2369 1
19 469 2370 1
19 469 2355 1
20 470 2371 1
20 470 2367 1
20 471 2372 1
20 472 2317 1
20 472 2373 1
20 473 2374 1
20 473 2375 1
20 474 2376 1
20 474 2377 1
20 474 2378 1
20 474 2379 1
20 474 2380 1
20 474 2381 1
20 474 2382 1
20 474 2383 1
20 474 2384 1
20 475 2385 1
20 475 2386 1
20 475 2387 1
20 475 2388 1
20 475 2364 1
20 475 2389 1
20 475 2390 1
20 475 2391 1
20 475 2392 1
20 475 2393 1
20 475 2394 1
20 475 2264 1
20 475 2366 1
20 475 2395 1
21 476 2391 1
21 476 1626 1
21 477 2396 1
21 477 2397 1
21 477 2398 1
21 477 2388 1
21 477 2399 1
21 477 2244 1
21 477 2400 1
21 478 2401 1
21 478 2402 1
21 478 2403 1
21 479 2404 1
21 479 2405 1
21 480 2406 1
21 481 2407 1
21 481 2408 1
21 481 2409 1
21 482 2391 1
21 482 1626 1
21 483 2365 1
21 484 2217 1
21 484 2261 1
21 484 2410 1
21 484 2411 1
21 484 2412 1
21 484 2413 1
21 484 2414 1
21 484 2415 1
21 484 2416 1
21 484 2417 1
21 485 2418 1
21 485 2419 1
21 486 2420 1
21 486 1626 1
21 487 2386 1
21 487 2421 1
21 487 2422 1
21 487 2423 1
21 487 1744 1
21 487 2424 1
21 487 2425 1
21 487 2265 1
21 487 2426 1
21 487 2404 1
21 487 2405 1
21 488 1788 1
21 489 2404 1
21 489 2405 1
21 490 2427 1
21 490 2428 1
21 491 2429 1
21 492 2430 1
21 492 2371 1
21 492 2431 1
21 492 2432 1
21 492 2433 1
21 492 2434 1
21 492 2435 1
21 493 2436 1
22 494 2437 1
22 494 2432 1
22 495 2330 1
22 495 2228 1
22 496 2438 1
22 497 2420 1
23 498 2439 1
23 498 2422 1
23 498 2440 1
23 498 2441 1
23 498 2265 1
23 498 2404 1
23 498 2405 1
23 498 2311 1
23 498 2442 1
23 499 2443 1
23 500 2444 1
23 500 2445 1
23 500 2446 1
23 500 2447 1
23 500 2448 1
23 500 2449 1
23 500 2450 1
23 501 2451 1
23 501 2452 1
23 501 2453 1
23 501 2454 1
23 501 2455 1
23 501 2456 1
23 502 2457 1
23 502 2458 1
23 502 2459 1
23 503 2460 1
23 504 2461 1
23 504 2462 1
23 504 2463 1
23 504 2311 1
23 505 2464 1
23 505 2465 1
23 505 2466 1
23 505 2467 1
23 505 2461 1
23 505 2468 1
23 505 2469 1
23 505 2470 1
23 505 2471 1
23 505 2472 1
23 505 2473 1
23 505 2404 1
23 505 2463 1
23 506 2370 1
23 507 2474 1
23 508 2475 1
23 508 2476 1
23 508 2477 1
23 508 2478 1
23 508 2479 1
23 508 2480 1
23 508 2481 1
23 508 2261 1
23 508 2482 1
23 508 2483 1
23 508 2484 1
23 508 2218 1
23 508 2485 1
23 508 2410 1
23 508 2453 1
23 508 2486 1
23 508 2411 1
23 508 2487 1
23 508 2455 1
23 508 2488 1
23 508 2489 1
23 508 2490 1
23 508 2491 1
23 508 2492 1
23 508 2493 1
23 508 2494 1
23 508 2495 1
23 508 2474 1
23 508 2496 1
23 508 2497 1
23 508 2018 1
23 508 2498 1
23 508 2499 1
23 508 2028 1
23 508 2500 1
23 508 2416 1
23 508 2501 1
23 508 2502 1
23 508 2503 1
23 508 2504 1
23 508 2505 1
23 508 2417 1
23 508 2506 1
23 508 2507 1
23 508 2508 1
23 508 2509 1
23 508 2510 1
23 508 2511 1
23 508 2512 1
23 508 2513 1
23 508 2514 1
23 508 2515 1
23 508 2516 1
23 508 2517 1
23 509 2441 1
23 509 2518 1
23 510 2311 1
23 511 2519 1
23 511 2520 1
23 512 2521 1
23 512 2522 1
23 512 2467 1
23 512 2398 1
23 512 2523 1
23 512 2524 1
23 512 2310 1
23 512 2525 1
23 512 2526 1
23 512 2527 1
23 512 2311 1
24 513 2528 1
24 513 2529 1
24 514 2530 1
24 514 2531 1
24 514 2532 1
24 514 2421 1
24 514 2533 1
24 514 2534 1
24 514 2535 1
24 514 2536 1
24 514 2537 1
24 514 2538 1
24 515 2539 1
24 515 2540 1
24 515 2398 1
24 515 2541 1
24 515 2542 1
24 515 2537 1
24 515 2538 1
24 515 2543 1
24 516 2544 1
24 516 2545 1
24 517 2546 1
24 517 2547 1
24 517 2548 1
24 518 2549 1
24 519 2550 1
24 519 2551 1
24 519 2552 1
24 519 2553 1
24 519 2554 1
24 519 2555 1
24 520 2331 1
24 520 2227 1
24 520 2556 1
24 520 1891 1
24 520 2557 1
24 520 2369 1
24 520 2558 1
24 520 2559 1
24 521 2560 1
24 522 2561 1
24 523 2562 1
24 523 2563 1
24 523 2564 1
24 523 2565 1
24 524 2566 1
24 524 2567 1
24 524 2568 1
24 524 2569 1
24 524 2570 1
24 525 2571 1
24 525 2572 1
24 525 2573 1
24 526 2574 1
25 527 1788 1
25 527 2575 1
25 528 2576 1
25 528 2577 1
25 528 2578 1
25 528 2368 1
25 528 2579 1
25 529 2580 1
25 529 2581 1
25 529 2582 1
25 530 2583 1
25 530 2584 1
25 531 2539 1
25 531 2585 1
25 531 2280 1
25 531 2586 1
25 531 2562 1
25 531 2587 1
25 531 2310 1
25 531 2588 1
25 531 2589 1
25 532 2475 1
25 532 2590 1
25 532 2591 1
25 532 2592 1
25 532 2593 1
25 532 2594 1
25 532 2416 1
25 532 2417 1
25 532 2595 1
25 532 2596 1
25 533 2227 1
25 534 2597 1
25 534 2598 1
25 535 2599 1
25 536 2600 1
25 536 2601 1
25 536 2602 1
25 536 2603 1
25 536 2400 1
26 537 2604 1
26 537 2605 1
26 537 2606 1
26 538 2607 1
26 539 2608 1
26 540 2605 1
26 540 2609 1
26 541 2399 1
26 541 2610 1
26 541 2611 1
26 541 2612 1
26 542 2261 1
26 542 2613 1
26 542 2537 1
26 542 2404 1
26 543 2614 1
26 543 2615 1
26 543 2616 1
26 543 2617 1
26 543 2618 1
26 544 2261 1
26 544 2619 1
26 545 2620 1
26 546 2621 1
26 546 2617 1
26 546 2618 1
26 547 2613 1
26 548 2622 1
26 548 2440 1
26 548 2623 1
26 549 2624 1
26 550 2430 1
26 550 2227 1
26 550 2625 1
26 550 2576 1
26 550 2435 1
26 551 2261 1
26 551 2626 1
26 552 2627 1
26 552 2391 1
26 552 2624 1
26 552 2628 1
26 552 2629 1
26 553 2539 1
26 553 2630 1
26 553 1744 1
26 553 2631 1
26 553 2632 1
26 554 2633 1
26 554 2028 1
26 555 2634 1
26 555 2635 1
26 555 2636 1
26 555 2637 1
26 556 2430 1
26 556 2371 1
26 556 2638 1
26 556 2576 1
26 557 2261 1
26 557 2639 1
26 558 2430 1
26 558 2368 1
26 559 2640 1
26 559 2623 1
26 560 2641 1
26 560 2642 1
26 560 2280 1
26 560 2614 1
26 560 2643 1
26 560 2399 1
26 560 2572 1
26 560 2644 1
26 560 2536 1
26 560 2605 1
26 560 2645 1
26 560 2603 1
26 560 2646 1
26 560 2647 1
26 560 2648 1
26 560 2649 1
26 561 2650 1
26 561 2651 1
26 561 2652 1
26 562 2653 1
26 562 2654 1
26 563 2440 1
26 563 2640 1
26 563 2624 1
26 563 2655 1
26 563 2629 1
26 563 2656 1
26 563 2657 1
26 564 1788 1
26 565 1788 1
26 565 2640 1
26 565 2572 1
26 565 2624 1
26 565 2616 1
26 565 2658 1
26 566 2659 1
26 567 2605 1
26 567 2617 1
26 568 2630 1
26 568 2621 1
26 568 2660 1
26 568 2581 1
26 568 2661 1
26 568 2623 1
26 568 2617 1
26 568 2662 1
26 569 2663 1
26 569 2663 1
26 569 2664 1
26 569 2664 1
26 569 2665 1
26 569 2665 1
26 569 2584 1
26 569 2584 1
26 570 2583 1
26 570 2584 1
27 571 2666 1
27 572 2613 1
27 573 2261 1
27 573 2660 1
27 573 1967 1
27 573 2667 1
27 574 2668 1
27 574 2669 1
27 574 2670 1
27 574 2671 1
27 575 2668 1
27 576 2672 1
27 576 2454 1
27 576 2673 1
27 576 2667 1
27 577 2660 1
27 577 2668 1
27 578 2674 1
27 578 2595 1
27 579 2675 1
27 579 2676 1
27 579 2677 1
27 579 2678 1
27 579 2679 1
27 579 2680 1
28 580 2681 1
28 581 2682 1
28 582 2683 1
28 582 2684 1
28 582 1744 1
28 582 2681 1
28 583 2685 1
28 583 2286 1
28 584 2686 1
28 584 2687 1
28 584 2666 1
28 584 2688 1
28 584 2689 1
28 584 2690 1
28 585 2691 1
28 585 2692 1
28 585 2693 1
28 585 2286 1
28 585 2694 1
28 586 2695 1
28 587 2685 1
28 588 2696 1
28 588 2690 1
28 589 2697 1
28 590 2698 1
28 591 2699 1
28 591 2700 1
28 592 2701 1
28 592 2702 1
28 592 2703 1
28 593 2704 1
28 593 2705 1
28 593 2706 1
28 593 2707 1
28 594 2685 1
28 594 2708 1
28 595 2709 1
28 595 2710 1
28 595 2711 1
28 595 2286 1
28 596 2699 1
28 597 2687 1
28 598 2712 1
28 599 2713 1
28 599 2714 1
28 600 2687 1
28 601 2715 1
28 601 2716 1
28 601 2717 1
28 601 2718 1
28 601 2719 1
28 601 2720 1
28 601 2721 1
28 602 2722 1
28 602 2723 1
28 602 2724 1
28 602 2596 1
28 603 1967 1
28 604 2725 1
28 604 2726 1
28 604 2727 1
28 604 2728 1
28 605 2728 1
28 606 2729 1
28 607 2730 1
28 607 2730 1
28 607 2726 1
28 607 2726 1
28 607 2727 1
28 607 2727 1
28 607 2670 1
28 607 2670 1
28 607 2667 1
28 607 2667 1
28 608 2731 1
28 608 2732 1
28 609 2685 1
29 610 2733 1
29 611 2734 1
29 611 2735 1
29 611 2736 1
29 611 2737 1
29 611 2738 1
29 611 2739 1
29 612 2740 1
29 613 2741 1
29 613 2742 1
29 614 2626 1
29 615 2743 1
29 615 2744 1
29 615 2693 1
29 615 2745 1
29 615 2746 1
29 616 2747 1
29 617 2748 1
29 617 2749 1
29 617 2750 1
29 617 2751 1
29 617 2693 1
29 617 2752 1
29 618 2753 1
29 619 2754 1
29 620 2114 1
29 621 2755 1
29 621 2756 1
29 622 2757 1
29 623 2755 1
29 623 2756 1
29 624 2758 1
29 624 2759 1
29 624 2760 1
29 625 2755 1
30 626 2761 1
30 627 2762 1
30 627 2763 1
30 628 2764 1
30 628 2765 1
30 628 2766 1
30 628 2763 1
30 629 2763 1
30 630 2767 1
30 631 2761 1
30 632 2763 1
30 633 2768 1
30 634 2769 1
30 634 2673 1
30 635 2770 1
30 635 2771 1
30 635 2772 1
30 635 2773 1
30 636 2774 1
30 636 2765 1
30 636 2775 1
30 636 2776 1
30 636 2762 1
30 636 2777 1
30 636 2763 1
30 636 2737 1
30 637 2767 1
30 638 2778 1
30 639 2758 1
30 639 2779 1
30 639 2780 1
30 640 2781 1
30 640 2761 1
30 641 2775 1
30 641 2763 1
30 642 2782 1
30 643 2783 1
30 643 2784 1
30 643 2785 1
30 643 2786 1
30 643 2787 1
30 643 2788 1
30 643 2789 1
30 643 2790 1
30 643 2791 1
30 643 2792 1
30 643 2793 1
30 643 2794 1
30 644 2775 1
30 644 2763 1
30 645 2762 1
30 646 2769 1
30 647 2778 1
30 647 2795 1
30 648 2761 1
30 649 2781 1
30 649 2761 1
30 650 2796 1
30 650 2797 1
30 650 2798 1
30 650 2799 1
30 650 2800 1
30 650 2801 1
30 650 2802 1
30 651 2803 1
30 651 2804 1
30 652 2764 1
30 652 2774 1
30 652 2765 1
30 652 2805 1
30 652 2786 1
30 652 2806 1
30 652 2807 1
30 652 2802 1
30 652 2762 1
30 652 2808 1
30 652 2809 1
30 653 2763 1
31 654 2810 1
31 655 2811 1
31 655 2707 1
31 656 2812 1
31 656 2813 1
31 656 2670 1
31 656 2814 1
31 656 2815 1
31 656 2816 1
31 657 2797 1
31 658 2810 1
31 659 2817 1
31 660 2818 1
31 660 2819 1
31 661 2820 1
31 662 2821 1
31 662 2822 1
31 662 2823 1
31 662 2824 1
31 662 2825 1
31 663 2826 1
31 663 2827 1
31 664 2828 1
31 665 2829 1
31 666 2830 1
31 667 2831 1
31 667 2832 1
31 667 2788 1
31 667 2833 1
31 667 2834 1
31 668 2835 1
31 668 2836 1
31 669 2837 1
31 670 2810 1
31 671 2837 1
31 671 2737 1
31 672 2838 1
31 672 2839 1
31 672 2840 1
31 672 2841 1
31 672 2842 1
32 673 2843 1
32 674 2844 1
32 674 2845 1
32 674 2846 1
32 674 2843 1
32 674 2847 1
32 675 2848 1
32 675 2849 1
32 675 2850 1
32 675 2851 1
32 675 2852 1
32 676 2853 1
32 676 2854 1
32 676 2855 1
32 677 2856 1
32 677 2806 1
32 677 2857 1
32 678 2844 1
32 678 2846 1
32 678 2843 1
32 679 2858 1
32 679 2859 1
32 680 2793 1
32 681 2860 1
32 681 2861 1
32 681 2862 1
32 681 2863 1
32 681 2749 1
32 681 2864 1
32 681 2854 1
32 681 2865 1
32 681 2855 1
32 681 2866 1
32 681 2633 1
32 681 2867 1
32 681 2868 1
32 681 2869 1
32 681 2870 1
32 681 2871 1
32 681 2872 1
32 681 2873 1
32 681 2874 1
32 682 2843 1
32 682 2859 1
32 683 2875 1
32 684 2876 1
32 684 2877 1
32 684 2737 1
32 685 2878 1
32 685 2879 1
32 686 2880 1
32 686 2853 1
32 687 2881 1
32 688 2882 1
32 688 2841 1
32 689 2883 1
32 690 2859 1
32 691 2882 1
32 691 2884 1
33 692 2885 1
33 692 2886 1
33 693 2887 1
33 694 2888 1
33 694 2889 1
33 694 2890 1
33 694 2891 1
33 694 2892 1
33 695 2893 1
33 696 2839 1
33 696 2894 1
33 697 2895 1
33 698 2896 1
33 699 2897 1
33 699 2898 1
33 699 2899 1
33 700 2900 1
33 700 2901 1
33 700 2902 1
33 700 2903 1
33 700 2904 1
33 701 2905 1
33 702 2896 1
33 703 2906 1
33 704 2907 1
33 705 2894 1
33 706 2908 1
33 707 2897 1
33 708 2909 1
33 709 2910 1
33 710 2911 1
33 711 2896 1
33 711 2659 1
33 712 2912 1
33 713 2912 1
33 714 2913 1
33 714 2914 1
33 715 2905 1
34 716 2915 1
34 717 2916 1
34 717 2917 1
34 717 2918 1
34 718 2782 1
34 719 2919 1
34 719 2920 1
34 719 2918 1
34 719 2921 1
34 719 2922 1
34 720 2923 1
34 720 2924 1
34 721 2925 1
34 722 2828 1
34 722 2925 1
34 722 2684 1
34 722 2689 1
34 723 2926 1
34 723 2927 1
34 723 2928 1
34 724 2929 1
34 724 2924 1
34 724 2930 1
34 725 2825 1
34 725 2912 1
34 725 2931 1
34 726 2828 1
34 726 2925 1
34 727 2932 1
34 727 2933 1
34 728 2934 1
34 728 2918 1
34 729 2935 1
34 729 2863 1
34 729 2936 1
34 729 2832 1
34 729 2937 1
34 729 2633 1
34 729 2938 1
34 729 2939 1
34 730 2940 1
34 731 2941 1
34 731 2942 1
34 732 2943 1
34 733 2897 1
34 734 2944 1
34 735 2943 1
34 736 2945 1
34 736 2946 1
34 737 2947 1
34 738 2943 1
34 739 2948 1
34 740 2949 1
34 740 2950 1
34 740 2932 1
34 740 2933 1
34 740 2951 1
34 741 2952 1
34 742 2848 1
34 742 2828 1
34 742 2897 1
34 743 2953 1
34 744 2954 1
34 744 2800 1
34 745 2955 1
34 745 2956 1
34 745 2957 1
34 745 2659 1
34 745 2824 1
34 745 2958 1
34 745 2959 1
34 745 2670 1
34 745 2960 1
34 746 2961 1
34 747 2918 1
34 748 2962 1
34 748 2963 1
34 748 2964 1
34 748 2965 1
34 748 2966 1
34 748 2967 1
34 748 2968 1
34 748 2958 1
34 748 2959 1
34 748 2814 1
34 749 2969 1
34 750 2970 1
34 751 2971 1
34 752 2972 1
34 752 2973 1
34 752 2974 1
34 752 2975 1
34 753 2976 1
34 753 2977 1
34 753 2978 1
34 753 2979 1
35 754 2918 1
35 754 2980 1
35 754 2981 1
35 754 2922 1
35 755 2982 1
35 755 2922 1
35 755 2975 1
35 756 2967 1
35 756 2924 1
35 756 2969 1
35 756 2816 1
35 756 2637 1
35 757 2983 1
35 757 2920 1
35 757 2934 1
35 757 2984 1
35 757 2985 1
35 758 2986 1
35 758 2981 1
35 759 2987 1
35 760 2984 1
35 761 2822 1
35 762 2988 1
35 762 2989 1
35 763 2990 1
35 763 2891 1
35 763 2991 1
35 764 2992 1
35 764 2993 1
35 764 2977 1
35 764 2994 1
35 764 2995 1
35 764 2996 1
35 764 2922 1
35 765 2930 1
35 766 2997 1
35 767 2934 1
35 767 2998 1
35 767 2999 1
35 767 2974 1
35 767 2922 1
35 768 3000 1
35 769 2993 1
35 770 2948 1
35 770 3001 1
35 771 3002 1
35 771 3003 1
35 771 3004 1
35 771 2780 1
35 772 3005 1
35 772 3006 1
35 772 3007 1
35 773 2949 1
35 773 3008 1
35 773 2958 1
35 773 3009 1
35 773 2922 1
35 774 3010 1
35 774 3011 1
35 774 3012 1
35 775 3013 1
35 776 2897 1
35 777 2926 1
35 777 2927 1
35 778 2987 1
35 779 2992 1
35 779 3014 1
35 779 3015 1
35 779 3016 1
35 780 2958 1
35 781 2828 1
35 781 2925 1
35 781 2684 1
35 781 2689 1
35 782 3017 1
35 782 2992 1
35 782 3014 1
35 782 2977 1
35 782 3015 1
35 782 2922 1
35 783 3018 1
35 783 3019 1
35 783 2951 1
35 783 3020 1
35 783 3021 1
35 784 2987 1
35 785 2828 1
35 785 3022 1
35 785 2684 1
35 785 3023 1
35 785 3024 1
35 785 3025 1
35 786 2983 1
35 786 2920 1
35 786 2934 1
35 786 2984 1
35 786 3026 1
35 786 2985 1
35 787 3027 1
35 787 2897 1
35 787 3028 1
35 787 2693 1
35 787 2912 1
35 788 3001 1
35 789 2987 1
35 789 2822 1
35 790 3029 1
35 790 2948 1
35 790 3030 1
35 790 3031 1
35 791 2934 1
35 792 3000 1
35 793 3032 1
35 793 3033 1
35 793 3034 1
35 793 3024 1
35 793 3035 1
35 793 3025 1
35 794 2890 1
35 794 3036 1
35 795 3037 1
35 795 3038 1
35 796 3039 1
35 796 2620 1
35 796 3040 1
35 796 3041 1
35 797 3042 1
35 797 3043 1
35 797 3044 1
35 797 3045 1
35 798 3046 1
35 798 3047 1
35 799 2620 1
35 799 3048 1
35 800 2883 1
36 801 3049 1
36 802 3050 1
36 802 3051 1
36 802 3052 1
36 803 3053 1
36 803 3054 1
36 803 3055 1
36 803 3003 1
36 803 3056 1
36 803 3057 1
36 804 3058 1
36 805 3059 1
36 806 3059 1
36 807 3060 1
36 807 3061 1
36 808 2957 1
36 808 2822 1
36 808 3003 1
36 808 3062 1
36 808 3063 1
36 809 2948 1
36 809 3001 1
36 809 3064 1
36 809 3065 1
36 810 3066 1
36 810 2964 1
36 810 2782 1
36 811 3067 1
36 812 3068 1
36 812 3069 1
36 813 3070 1
36 813 3003 1
36 814 3003 1
36 815 3003 1
36 816 3071 1
36 816 3072 1
36 816 3037 1
36 816 3073 1
36 816 3011 1
36 816 3074 1
36 816 3012 1
36 817 3075 1
36 818 3068 1
36 819 2897 1
36 820 3076 1
36 820 3077 1
36 820 3078 1
36 820 3079 1
36 821 3080 1
36 821 3081 1
36 821 3082 1
36 821 3083 1
36 821 3084 1
36 821 3085 1
36 821 3086 1
36 821 3087 1
36 821 3088 1
36 822 3061 1
36 823 3089 1
36 823 3053 1
36 823 2822 1
36 823 3090 1
36 823 3091 1
36 824 3092 1
36 824 3093 1
36 824 3094 1
36 825 3061 1
36 826 2883 1
36 827 3068 1
36 828 3095 1
36 828 3096 1
36 828 2930 1
36 829 3081 1
36 829 3097 1
36 830 3098 1
37 831 3068 1
37 832 3099 1
37 832 3100 1
37 833 3101 1
37 834 3102 1
37 834 3103 1
37 834 3104 1
37 834 3105 1
37 834 3106 1
37 834 3107 1
37 834 3108 1
37 835 2822 1
37 836 3013 1
37 836 2828 1
37 836 2684 1
37 836 2883 1
37 837 3068 1
37 837 3109 1
37 838 3110 1
37 838 3111 1
37 838 3103 1
37 838 3112 1
37 838 3113 1
37 838 3114 1
37 839 3103 1
37 840 3115 1
37 841 3032 1
37 841 2684 1
37 841 2952 1
37 842 3116 1
37 843 3060 1
37 844 3117 1
37 845 3068 1
37 846 2626 1
37 846 3062 1
37 847 3118 1
37 847 3003 1
37 848 3119 1
37 849 3120 1
37 849 3097 1
38 850 3121 1
38 850 3122 1
38 850 3123 1
38 851 3124 1
38 851 3125 1
38 851 3126 1
38 851 3127 1
38 851 3113 1
38 852 3096 1
38 853 3128 1
38 853 3129 1
38 853 2782 1
38 853 3130 1
38 853 2959 1
38 854 3131 1
38 854 3132 1
38 855 3133 1
38 856 3134 1
38 857 3135 1
38 858 3136 1
38 858 3031 1
38 859 3118 1
38 860 3137 1
38 861 3138 1
38 861 3139 1
38 862 3140 1
38 863 3141 1
38 863 3142 1
38 863 3143 1
38 863 3009 1
38 863 3144 1
38 864 3145 1
38 864 3146 1
38 864 3147 1
38 865 3135 1
38 866 3148 1
38 866 2965 1
38 866 3149 1
38 867 3150 1
38 868 3138 1
38 869 3096 1
38 870 3151 1
39 871 3077 1
39 872 3152 1
39 873 3153 1
39 873 3154 1
39 873 3155 1
39 873 3156 1
39 873 3152 1
39 874 3135 1
39 874 3157 1
39 874 3154 1
39 874 3158 1
39 874 3159 1
39 875 2968 1
39 876 3160 1
39 877 3161 1
39 878 3162 1
39 878 3163 1
39 878 3164 1
39 879 3161 1
39 880 3160 1
39 881 3161 1
39 882 3158 1
39 883 3165 1
39 884 3166 1
39 884 3155 1
39 884 3152 1
39 885 3166 1
39 886 3166 1
39 886 3167 1
39 886 3155 1
39 886 3152 1
39 887 3168 1
39 888 3155 1
39 889 3135 1
39 889 3158 1
39 890 3169 1
39 890 3170 1
39 890 3171 1
39 890 3172 1
39 890 3173 1
39 890 3031 1
39 890 3174 1
39 891 3175 1
39 891 3176 1
39 891 3177 1
39 891 3178 1
39 891 3038 1
39 891 3179 1
39 891 3180 1
39 891 3181 1
39 891 3182 1
39 891 3183 1
39 891 3184 1
39 891 3185 1
39 891 3186 1
39 892 3155 1
39 893 3186 1
39 894 3187 1
39 894 2684 1
39 895 3186 1
39 896 3188 1
39 897 3189 1
39 897 3190 1
39 897 3191 1
39 897 3192 1
39 898 3193 1
39 898 3194 1
39 898 3195 1
39 899 3153 1
39 899 3196 1
40 900 3197 1
40 900 3198 1
40 900 3199 1
40 900 3200 1
40 900 3201 1
40 900 3202 1
40 900 3203 1
40 900 3204 1
40 901 2659 1
40 902 3205 1
40 903 3206 1
40 903 3207 1
40 903 2659 1
40 904 3208 1
40 904 3209 1
40 904 3210 1
40 905 3211 1
40 906 2659 1
40 907 3212 1
40 907 3213 1
40 908 3214 1
40 909 3153 1
40 909 3167 1
40 909 3215 1
40 909 3156 1
40 909 3152 1
40 910 3216 1
40 911 3217 1
40 912 3218 1
40 912 3145 1
40 912 3219 1
40 912 3220 1
40 912 3221 1
40 912 3222 1
40 913 3038 1
40 914 3121 1
40 915 3223 1
40 915 3101 1
40 915 3224 1
40 916 3225 1
40 916 3226 1
40 916 3227 1
40 916 3228 1
40 916 2594 1
40 917 3151 1
40 917 3229 1
40 918 3230 1
40 919 3188 1
40 920 3231 1
40 920 3232 1
40 920 3230 1
40 920 2670 1
40 921 3233 1
40 922 3234 1
40 923 2968 1
40 924 3235 1
40 925 3236 1
40 926 3237 1
40 927 3238 1
40 927 3239 1
40 928 3240 1
40 929 3165 1
40 929 3153 1
40 929 3241 1
40 930 3242 1
40 930 2637 1
40 931 2659 1
40 931 3243 1
40 932 3017 1
40 932 3166 1
40 932 2923 1
40 932 3244 1
40 932 2984 1
40 932 3245 1
40 932 3152 1
40 933 3246 1
40 933 3153 1
40 933 3150 1
40 933 3241 1
40 934 3017 1
40 935 3112 1
40 936 2822 1
40 936 3247 1
40 937 2944 1
41 938 3248 1
41 938 3249 1
41 938 3250 1
41 938 3251 1
41 939 1533 1
41 940 3252 1
41 940 3253 1
41 940 3254 1
41 941 2659 1
41 942 1533 1
41 943 3255 1
41 944 3256 1
41 945 3118 1
41 945 3253 1
41 945 3257 1
41 946 3258 1
41 946 3259 1
41 946 3260 1
41 946 3256 1
41 946 3261 1
41 946 3262 1
41 946 3224 1
41 947 3263 1
41 948 2659 1
41 948 3264 1
41 949 3265 1
41 950 3266 1
41 950 2741 1
41 950 3205 1
41 950 3267 1
41 951 3268 1
41 952 3269 1
41 953 2911 1
41 954 1533 1
41 955 3270 1
41 955 3271 1
41 955 3272 1
41 955 3273 1
41 956 3274 1
41 957 3118 1
41 957 3244 1
41 957 3253 1
41 957 3257 1
41 957 3275 1
41 957 3276 1
41 957 3264 1
41 958 3270 1
41 958 3166 1
41 958 2980 1
41 959 3277 1
41 959 3118 1
41 959 3166 1
41 959 3278 1
41 959 3253 1
41 959 3257 1
41 959 3279 1
41 959 2867 1
41 959 3275 1
41 959 3264 1
41 960 3280 1
41 961 3281 1
41 961 3282 1
41 961 3283 1
41 961 2256 1
41 962 3166 1
41 963 3165 1
41 964 3190 1
41 964 3284 1
41 964 3285 1
41 965 3286 1
41 966 3287 1
41 967 3190 1
41 968 3288 1
41 968 3289 1
42 969 2835 1
42 969 2867 1
42 970 3076 1
42 971 3290 1
42 972 3291 1
42 973 3292 1
42 973 2659 1
42 973 3293 1
42 973 3294 1
42 973 3295 1
42 973 3296 1
42 973 3213 1
42 974 3297 1
42 975 3298 1
42 976 3299 1
42 976 3300 1
42 976 3301 1
42 977 3291 1
42 978 3302 1
42 978 3275 1
42 979 2768 1
42 980 3303 1
42 980 3304 1
42 980 3305 1
42 981 3303 1
42 982 3256 1
42 982 3306 1
42 982 2256 1
42 982 2076 1
42 982 3307 1
42 982 3077 1
42 982 3308 1
42 982 3309 1
42 982 3310 1
42 983 3303 1
42 983 3311 1
42 983 3196 1
42 983 3305 1
42 983 3290 1
42 984 2659 1
42 984 3312 1
42 985 3313 1
42 985 3272 1
42 985 3196 1
42 986 2659 1
42 987 1533 1
42 988 3275 1
42 989 3314 1
42 990 3315 1
42 990 3316 1
42 990 2825 1
42 990 3276 1
42 991 1533 1
42 992 3291 1
42 992 3317 1
42 993 2659 1
42 993 3314 1
42 994 3275 1
42 995 3318 1
42 995 3319 1
42 996 3320 1
42 996 3321 1
42 996 2814 1
42 997 3283 1
42 997 3272 1
42 997 2867 1
42 997 3251 1
42 998 3291 1
42 998 2659 1
42 998 3297 1
42 998 3317 1
42 999 3291 1
42 999 2659 1
42 999 3297 1
42 999 3317 1
42 1000 3278 1
42 1000 3322 1
42 1000 3253 1
42 1000 3257 1
42 1000 2968 1
42 1000 3264 1
42 1001 3323 1
42 1001 3284 1
42 1002 3324 1
42 1002 3316 1
42 1002 3284 1
42 1002 3325 1
42 1002 2825 1
42 1002 2670 1
42 1002 2867 1
42 1002 3326 1
42 1003 3199 1
42 1003 2659 1
42 1004 3270 1
42 1004 3303 1
42 1004 3313 1
42 1004 3272 1
42 1004 3311 1
42 1004 3305 1
42 1004 3273 1
42 1005 3295 1
42 1006 3327 1
42 1006 3294 1
42 1006 3328 1
42 1007 2659 1
42 1007 3314 1
42 1008 3272 1
42 1009 3314 1
42 1010 3291 1
42 1010 3317 1
42 1011 3329 1
42 1012 3205 1
42 1013 3330 1
42 1013 3331 1
42 1013 2930 1
42 1013 3332 1
42 1014 3321 1
42 1014 3333 1
42 1014 3334 1
42 1014 2956 1
42 1014 3244 1
42 1014 3279 1
42 1014 3335 1
42 1014 2958 1
42 1014 3276 1
42 1015 3336 1
42 1016 3311 1
42 1017 3310 1
42 1018 3291 1
42 1018 3314 1
42 1019 3337 1
42 1019 3338 1
42 1020 3333 1
42 1020 3316 1
42 1020 3077 1
42 1020 3264 1
42 1021 2659 1
42 1022 3321 1
42 1022 3283 1
42 1023 3339 1
42 1023 3312 1
42 1024 3340 1
42 1024 3283 1
42 1024 3302 1
42 1024 2867 1
42 1025 3341 1
42 1026 2768 1
42 1027 3298 1
42 1028 3342 1
42 1028 3343 1
42 1029 3344 1
42 1029 3345 1
42 1029 3346 1
42 1029 3316 1
42 1029 2825 1
42 1029 2670 1
42 1029 3347 1
42 1029 3348 1
42 1029 3349 1
42 1030 3284 1
42 1031 3290 1
42 1032 3350 1
42 1032 3351 1
42 1032 3352 1
42 1032 3256 1
42 1032 3353 1
42 1032 3354 1
42 1033 2768 1
42 1034 2768 1
42 1035 2768 1
42 1036 3225 1
42 1036 3355 1
42 1036 3356 1
42 1036 3357 1
42 1036 3358 1
42 1036 3359 1
42 1036 3360 1
42 1036 3361 1
42 1036 3362 1
42 1036 3363 1
42 1036 3364 1
42 1036 3365 1
42 1036 3366 1
42 1036 3367 1
42 1037 3244 1
42 1037 3279 1
42 1037 2968 1
42 1038 3368 1
42 1039 3077 1
42 1040 3272 1
42 1040 3369 1
42 1040 3196 1
42 1040 3305 1
42 1040 3290 1
43 1041 3370 1
43 1041 3371 1
43 1041 3372 1
43 1041 3373 1
43 1041 3374 1
43 1041 3375 1
43 1041 3376 1
43 1042 3377 1
43 1043 3378 1
43 1043 3379 1
43 1043 3380 1
43 1044 3381 1
43 1044 3382 1
43 1044 3383 1
43 1045 3339 1
43 1046 3384 1
43 1046 1967 1
43 1046 2256 1
43 1047 3385 1
43 1048 3386 1
43 1049 3335 1
43 1050 3387 1
43 1051 3282 1
43 1051 3335 1
43 1052 3388 1
43 1052 3290 1
43 1053 3303 1
43 1053 3272 1
43 1053 3389 1
43 1054 3390 1
43 1055 3391 1
43 1056 3090 1
43 1057 3392 1
43 1057 3393 1
43 1057 3394 1
43 1058 3305 1
43 1059 3276 1
43 1060 3395 1
43 1061 3396 1
43 1061 3311 1
43 1061 3397 1
43 1062 3251 1
43 1063 3398 1
43 1063 3399 1
43 1063 3275 1
43 1064 3400 1
43 1065 2930 1
43 1066 3401 1
43 1066 3402 1
43 1066 3403 1
43 1066 3404 1
43 1067 3302 1
43 1067 3400 1
43 1067 3290 1
43 1068 3405 1
43 1068 3029 1
43 1068 3406 1
43 1068 3407 1
43 1069 3272 1
43 1069 3400 1
43 1069 3290 1
43 1070 3408 1
43 1070 3409 1
44 1071 3179 1
44 1071 3410 1
44 1071 3411 1
44 1072 3252 1
44 1073 3412 1
44 1073 3413 1
44 1074 3414 1
44 1074 3415 1
44 1075 3416 1
44 1076 3279 1
44 1077 3398 1
44 1078 2955 1
44 1078 2867 1
44 1079 3417 1
44 1080 3418 1
44 1081 3272 1
44 1081 3419 1
44 1082 3420 1
44 1083 3421 1
44 1083 3422 1
44 1084 3275 1
44 1085 2256 1
44 1086 3327 1
44 1086 3423 1
44 1086 2822 1
44 1087 2923 1
44 1088 3405 1
44 1088 3424 1
44 1089 3244 1
44 1089 2822 1
44 1089 2659 1
44 1089 3425 1
44 1090 3244 1
44 1091 3244 1
44 1092 3418 1
44 1093 3426 1
44 1093 3427 1
44 1093 3428 1
44 1093 3429 1
44 1093 3430 1
44 1093 3431 1
44 1093 2677 1
44 1093 3432 1
44 1093 1967 1
44 1093 3433 1
44 1093 3434 1
44 1093 3435 1
44 1093 3436 1
44 1093 3437 1
44 1094 2980 1
44 1094 3438 1
44 1095 2725 1
44 1095 3439 1
44 1095 2824 1
44 1095 2814 1
44 1096 2822 1
44 1097 3440 1
44 1098 3441 1
44 1099 3216 1
44 1100 2659 1
44 1100 3295 1
44 1100 3442 1
44 1100 3443 1
44 1101 3393 1
44 1102 3444 1
44 1103 3445 1
44 1103 3446 1
44 1103 3447 1
44 1104 3448 1
44 1104 3199 1
44 1104 3204 1
44 1105 3449 1
44 1106 3450 1
44 1106 3451 1
44 1106 3452 1
44 1106 3453 1
44 1106 3454 1
44 1107 3420 1
44 1108 3412 1
45 1109 3455 1
45 1109 3441 1
45 1109 3456 1
45 1109 3457 1
45 1109 3458 1
45 1110 3459 1
45 1111 3460 1
45 1111 3461 1
45 1111 3455 1
45 1111 3462 1
45 1111 3463 1
45 1111 3464 1
45 1111 2937 1
45 1111 3465 1
45 1111 3466 1
45 1111 3467 1
45 1111 3468 1
45 1111 3469 1
45 1112 3470 1
45 1112 2885 1
45 1113 3471 1
45 1114 3471 1
45 1115 3472 1
45 1115 3238 1
45 1115 3473 1
45 1115 3465 1
45 1115 3474 1
45 1116 3471 1
45 1116 3475 1
45 1117 3476 1
45 1117 3477 1
45 1117 3478 1
45 1118 3479 1
45 1118 3480 1
45 1118 3343 1
45 1118 3481 1
45 1119 2968 1
45 1120 3482 1
45 1120 3483 1
45 1120 3384 1
45 1120 3212 1
45 1120 3484 1
45 1120 3485 1
45 1120 3486 1
45 1120 3382 1
45 1120 3487 1
45 1120 3488 1
45 1120 3489 1
45 1120 3490 1
45 1120 3491 1
45 1120 3492 1
45 1120 3493 1
45 1120 2256 1
45 1120 2076 1
45 1120 2824 1
45 1120 2959 1
45 1120 3494 1
45 1120 2816 1
45 1120 3495 1
45 1120 3496 1
46 1121 3497 1
46 1122 3349 1
46 1123 3498 1
46 1124 3499 1
46 1124 3500 1
46 1124 3501 1
46 1125 3502 1
46 1126 3503 1
46 1127 3504 1
46 1127 3505 1
46 1127 3506 1
46 1127 3238 1
46 1127 3507 1
46 1127 3508 1
46 1127 3509 1
46 1127 3510 1
46 1127 3511 1
46 1127 3512 1
46 1127 3513 1
46 1127 3514 1
46 1127 3515 1
46 1127 3516 1
46 1127 3517 1
46 1128 3518 1
46 1128 3420 1
46 1128 3519 1
46 1128 3520 1
46 1129 3521 1
46 1129 3411 1
46 1130 3522 1
46 1130 3349 1
46 1131 3523 1
46 1131 3440 1
46 1131 3524 1
46 1131 3349 1
46 1132 3525 1
46 1133 3420 1
46 1133 3526 1
46 1133 3527 1
46 1133 3528 1
46 1133 3529 1
46 1133 3530 1
46 1133 3531 1
46 1133 3519 1
46 1134 3532 1
46 1134 3510 1
46 1135 3334 1
46 1135 3533 1
46 1136 3534 1
46 1137 3535 1
46 1138 3450 1
46 1139 3459 1
46 1139 3536 1
46 1140 3537 1
46 1140 3538 1
46 1140 3491 1
46 1140 3539 1
46 1140 3540 1
46 1140 3541 1
46 1141 2968 1
46 1141 3525 1
46 1141 3542 1
46 1142 3543 1
46 1142 3544 1
46 1142 3223 1
46 1142 3545 1
46 1142 3546 1
46 1142 3547 1
46 1142 3548 1
46 1142 3549 1
46 1142 3550 1
46 1142 3551 1
46 1142 2995 1
46 1142 3552 1
46 1142 3530 1
46 1142 3531 1
46 1142 3553 1
46 1142 3554 1
46 1142 3555 1
46 1142 3556 1
46 1142 3557 1
46 1142 3558 1
46 1143 3559 1
46 1144 3560 1
46 1144 3561 1
46 1144 3562 1
46 1145 3283 1
47 1146 3450 1
47 1146 3519 1
47 1147 3563 1
47 1147 3564 1
47 1147 3565 1
47 1147 3566 1
47 1148 3567 1
47 1149 2987 1
47 1150 2175 1
47 1151 3568 1
47 1151 3569 1
47 1151 3570 1
47 1152 3571 1
47 1153 3572 1
48 1154 3573 1
48 1155 3574 1
48 1155 3519 1
48 1156 3575 1
48 1156 3576 1
48 1156 3577 1
48 1156 3578 1
48 1156 3579 1
48 1156 2142 1
48 1156 3580 1
48 1157 3581 1
48 1157 3563 1
48 1157 3488 1
48 1157 3440 1
48 1157 3275 1
48 1157 3582 1
48 1157 3583 1
48 1157 3519 1
48 1158 3584 1
48 1158 3282 1
48 1158 3585 1
48 1158 3586 1
48 1158 3526 1
48 1158 3587 1
48 1158 3527 1
48 1158 3588 1
48 1158 3589 1
48 1158 3530 1
48 1158 3590 1
48 1158 3591 1
48 1158 3592 1
48 1158 3458 1
48 1158 3593 1
48 1158 3341 1
48 1159 3594 1
48 1159 3069 1
48 1160 3595 1
48 1160 3596 1
48 1161 3597 1
48 1161 3179 1
48 1162 3598 1
48 1163 3599 1
48 1163 3600 1
48 1163 3601 1
48 1164 3602 1
48 1165 3603 1
48 1165 3604 1
48 1165 3605 1
48 1165 3606 1
48 1165 3607 1
48 1165 3602 1
48 1165 3608 1
48 1166 2175 1
48 1166 3609 1
48 1166 2061 1
48 1167 3603 1
48 1167 3604 1
48 1167 3605 1
48 1167 3606 1
48 1167 3607 1
48 1167 3602 1
48 1167 3608 1
48 1168 3610 1
48 1168 3611 1
48 1168 3612 1
48 1168 3613 1
48 1168 3614 1
48 1168 3213 1
48 1168 3615 1
48 1169 3616 1
49 1170 3320 1
49 1170 3617 1
49 1171 2142 1
49 1172 3618 1
49 1172 3619 1
49 1172 2905 1
49 1172 3329 1
49 1172 3620 1
49 1172 3621 1
49 1173 3622 1
49 1173 3623 1
49 1174 3624 1
49 1174 3530 1
49 1174 3625 1
49 1174 3454 1
49 1174 3458 1
49 1174 3519 1
49 1175 2076 1
49 1176 3626 1
49 1176 3627 1
49 1176 3628 1
49 1177 1967 1
49 1178 3212 1
49 1178 3439 1
49 1178 3629 1
49 1178 2673 1
49 1178 3630 1
49 1178 3631 1
49 1179 3632 1
49 1180 3633 1
49 1180 3499 1
49 1180 3420 1
49 1180 3572 1
49 1180 3634 1
49 1180 3635 1
49 1180 3636 1
49 1180 3637 1
49 1180 3638 1
49 1180 3592 1
49 1180 3341 1
49 1181 3639 1
49 1181 3640 1
49 1181 3641 1
49 1181 1967 1
49 1181 3642 1
49 1181 3425 1
49 1182 2142 1
49 1183 3643 1
49 1184 3644 1
49 1184 3645 1
49 1184 3172 1
49 1184 3646 1
49 1184 3647 1
49 1184 3648 1
49 1185 3649 1
49 1185 3576 1
49 1185 3650 1
49 1186 3577 1
49 1186 3651 1
49 1187 3652 1
49 1188 3653 1
49 1188 2782 1
49 1189 3654 1
49 1189 3577 1
49 1189 3651 1
49 1190 3655 1
49 1190 3656 1
49 1191 3640 1
49 1191 3657 1
49 1191 3658 1
49 1191 3659 1
49 1191 3660 1
49 1191 3661 1
49 1191 3662 1
49 1191 3663 1
49 1191 3664 1
49 1191 3665 1
49 1191 3666 1
49 1191 3632 1
49 1191 3667 1
49 1192 3668 1
49 1192 3669 1
49 1192 3670 1
49 1192 3301 1
49 1192 3671 1
49 1192 3672 1
49 1192 3673 1
49 1192 3674 1
49 1193 2142 1
49 1193 3675 1
49 1194 3676 1
49 1194 3677 1
49 1195 3678 1
49 1195 3679 1
49 1196 3653 1
49 1197 3680 1
49 1197 3681 1
49 1197 3682 1
49 1197 3683 1
49 1197 3684 1
49 1197 3685 1
49 1198 3499 1
49 1198 3686 1
49 1198 3687 1
49 1199 3688 1
49 1200 3689 1
49 1200 3690 1
49 1201 3691 1
49 1202 3692 1
49 1202 3693 1
49 1202 3694 1
49 1203 3695 1
49 1204 3696 1
49 1204 3547 1
49 1204 3697 1
49 1204 3526 1
49 1204 3698 1
49 1204 3699 1
49 1205 3582 1
49 1206 3646 1
49 1206 3690 1
49 1206 3700 1
49 1207 3701 1
49 1207 3702 1
49 1207 3703 1
49 1207 3704 1
49 1207 3705 1
49 1207 3706 1
49 1207 3707 1
49 1207 3708 1
49 1207 3709 1
49 1207 3710 1
49 1207 3711 1
49 1207 3712 1
49 1208 3713 1
49 1208 3714 1
49 1208 3704 1
49 1208 3715 1
49 1209 3716 1
49 1209 2142 1
49 1209 3582 1
49 1209 3717 1
49 1209 3675 1
49 1210 3577 1
49 1210 3651 1
49 1211 3718 1
49 1211 2995 1
49 1211 3494 1
49 1211 3719 1
49 1212 3720 1
49 1212 3721 1
49 1212 3316 1
49 1212 3722 1
49 1212 2256 1
49 1212 3723 1
49 1213 3724 1
49 1213 3725 1
49 1213 3726 1
49 1213 3727 1
49 1213 3728 1
49 1213 3729 1
49 1214 3587 1
49 1215 3730 1
49 1215 3731 1
49 1216 3732 1
49 1216 2968 1
49 1216 3733 1
49 1216 3734 1
49 1217 3735 1
49 1218 3736 1
49 1218 3737 1
49 1218 3738 1
49 1218 3675 1
49 1219 3090 1
49 1220 3653 1
49 1220 2968 1
49 1221 3739 1
49 1221 3740 1
49 1221 3741 1
49 1221 3742 1
49 1222 3743 1
49 1223 3732 1
49 1223 3522 1
49 1223 3744 1
49 1224 3745 1
49 1224 3746 1
49 1224 3747 1
49 1224 3636 1
49 1225 3420 1
49 1225 3420 1
49 1225 3440 1
49 1225 3440 1
49 1225 3748 1
49 1225 3748 1
49 1225 3749 1
49 1225 3749 1
49 1225 3341 1
49 1225 3341 1
49 1226 3743 1
49 1227 3750 1
49 1228 3751 1
50 1229 3528 1
50 1230 3752 1
50 1230 3753 1
50 1230 2905 1
50 1230 3754 1
50 1231 2142 1
50 1232 2142 1
50 1233 3755 1
50 1233 3577 1
50 1233 3756 1
50 1233 3679 1
50 1234 2142 1
50 1235 2142 1
50 1236 2142 1
50 1237 2142 1
50 1238 3752 1
50 1239 3471 1
50 1239 3757 1
50 1240 2142 1
50 1241 3577 1
50 1242 2782 1
50 1243 2142 1
50 1243 3675 1
50 1244 3423 1
50 1245 2142 1
50 1246 2142 1
50 1247 3752 1
50 1247 3527 1
50 1247 3530 1
50 1248 2142 1
50 1249 2142 1
50 1250 3758 1
50 1251 2142 1
50 1252 2782 1
50 1253 3759 1
50 1254 3695 1
50 1255 2142 1
50 1255 3675 1
50 1256 3281 1
50 1257 3760 1
50 1258 3761 1
50 1258 3696 1
50 1258 3547 1
50 1258 3755 1
50 1258 3586 1
50 1258 3762 1
50 1258 3763 1
50 1258 3725 1
50 1258 3764 1
50 1258 2142 1
50 1258 3765 1
50 1259 3766 1
50 1259 3758 1
50 1259 2142 1
50 1260 3281 1
50 1260 3767 1
50 1261 2142 1
50 1261 3675 1
50 1262 2142 1
50 1262 3582 1
50 1263 3090 1
50 1264 3161 1
50 1265 3281 1
50 1265 3752 1
50 1266 1739 1
50 1267 2827 1
50 1268 3587 1
50 1269 3768 1
50 1269 3769 1
50 1269 3770 1
50 1269 3771 1
50 1269 3772 1
50 1270 2075 1
50 1270 3122 1
50 1271 3584 1
50 1271 3586 1
50 1271 3773 1
50 1271 3212 1
50 1271 3682 1
50 1271 3748 1
50 1271 3749 1
50 1271 3774 1
50 1271 2867 1
50 1271 3100 1
50 1271 3775 1
50 1271 3776 1
50 1272 2142 1
50 1273 2175 1
50 1273 3777 1
50 1274 3526 1
50 1274 3587 1
50 1274 3778 1
50 1275 3425 1
50 1276 2911 1
50 1277 2175 1
50 1277 3777 1
50 1278 2142 1
50 1279 3069 1
50 1280 3779 1
50 1281 3076 1
50 1282 3780 1
50 1283 3781 1
50 1284 3782 1
50 1285 2968 1
50 1286 2142 1
50 1286 3675 1
50 1287 3783 1
50 1287 3715 1
50 1287 3784 1
50 1288 3766 1
50 1289 3785 1
50 1289 3786 1
50 1289 3787 1
50 1290 3788 1
50 1291 3789 1
50 1292 3790 1
50 1293 3761 1
50 1294 3791 1
50 1294 3405 1
50 1294 3570 1
50 1294 3792 1
50 1294 3793 1
50 1294 3794 1
50 1294 3648 1
50 1294 3795 1
50 1295 3475 1
50 1295 3417 1
50 1296 3281 1
50 1297 3637 1
50 1298 3281 1
50 1299 3420 1
50 1299 3762 1
50 1299 3725 1
50 1299 3748 1
50 1299 3796 1
50 1299 3797 1
50 1299 3465 1
50 1299 3592 1
50 1300 3773 1
50 1301 3639 1
50 1301 3659 1
50 1302 3761 1
50 1303 3798 1
50 1304 3732 1
50 1304 3799 1
50 1304 3800 1
50 1304 3801 1
50 1305 3281 1
50 1306 3802 1
50 1307 3543 1
50 1307 3803 1
50 1307 3804 1
50 1307 3805 1
50 1307 3806 1
50 1307 3807 1
50 1307 3808 1
50 1307 3635 1
50 1307 3809 1
50 1307 3749 1
50 1307 3810 1
50 1307 3811 1
50 1307 3771 1
50 1307 3638 1
50 1307 3100 1
50 1307 3812 1
50 1307 3813 1
50 1308 3814 1
50 1308 3637 1
50 1308 3582 1
50 1309 3522 1
50 1309 3622 1
50 1309 3815 1
50 1309 3816 1
50 1309 2782 1
50 1309 3090 1
50 1309 3751 1
50 1309 3637 1
50 1309 3409 1
50 1310 3817 1
50 1310 3818 1
50 1311 3004 1
50 1312 2968 1
50 1313 3819 1
50 1313 3820 1
50 1313 3821 1
50 1313 3822 1
50 1314 1967 1
50 1315 3823 1
50 1315 3824 1
50 1315 3688 1
50 1316 2142 1
50 1317 2175 1
50 1318 3825 1
50 1319 3826 1
50 1320 3827 1
50 1320 3637 1
50 1320 3077 1
50 1321 3761 1
50 1322 2142 1
50 1322 3675 1
50 1323 3828 1
50 1324 3547 1
50 1324 3829 1
50 1324 3830 1
50 1324 3831 1
50 1324 3832 1
50 1325 2142 1
50 1326 3773 1
50 1326 3471 1
50 1327 2682 1
50 1327 3833 1
50 1327 3756 1
50 1327 3834 1
50 1328 3781 1
50 1329 3577 1
50 1329 3334 1
50 1329 3835 1
50 1329 3423 1
50 1330 3577 1
50 1330 2968 1
50 1330 3751 1
50 1331 3655 1
50 1331 3751 1
50 1332 3836 1
50 1332 3696 1
50 1332 3499 1
50 1332 3837 1
50 1333 3653 1
50 1333 3838 1
50 1334 3761 1
50 1334 3839 1
50 1334 3840 1
50 1334 2968 1
50 1335 3781 1
50 1336 3841 1
50 1337 3577 1
50 1337 3334 1
50 1337 3835 1
50 1337 3423 1
50 1338 2142 1
50 1338 3675 1
50 1339 3842 1
50 1340 2142 1
50 1341 2768 1
50 1342 2142 1
50 1342 3675 1
50 1343 3335 1
50 1344 2142 1
50 1345 2923 1
50 1345 3653 1
50 1345 2968 1
50 1346 2142 1
50 1347 3843 1
50 1347 3069 1
50 1347 3762 1
50 1347 3844 1
50 1347 3751 1
50 1347 3845 1
50 1347 3846 1
50 1348 2142 1
50 1348 3675 1
50 1349 3090 1
50 1350 2142 1
50 1351 3847 1
50 1352 2142 1
50 1353 2944 1
```
